# Genetic and Genomic Resources to Study Natural Variation in *Brassica rapa*

**DOI:** 10.1101/2020.06.23.167270

**Authors:** Ping Lou, Scott Woody, Kathleen Greenham, Robert VanBuren, Marivi Colle, Patrick P. Edger, Ryan Sartor, Yakun Zheng, Nathan Levendoski, Jan Lim, Calvin So, Brian Stoveken, Timothy Woody, Jianjun Zhao, Shuxing Shen, Richard M. Amasino, C. Robertson McClung

**Affiliations:** Department of Biological Sciences, Dartmouth College, Hanover, NH, USA; Department of Biochemistry, University of Wisconsin, Madison, WI, USA; Department of Plant and Microbial Biology, University of Minnesota, St. Paul, MN, USA; Department of Horticulture, Michigan State University, East Lansing, MI, 48824, USA; Crop and Soil Sciences, North Carolina State University, Raleigh, NC, 27695, USA; State Key Laboratory of North China Crop Improvement and Regulation, Laboratory of Vegetable Germplasm Innovation and Utilization of Hebei, Collaborative Innovation Center of Vegetable Industry in Hebei, Department of Horticulture, Hebei Agricultural University, Baoding, 071001, China

**Keywords:** *Brassica rapa*, Natural variation, Quantitative Trait Loci, Advanced-Intercross Recombinant Inbred Lines, Seed coat color

## Abstract

The globally important crop *Brassica rapa*, a close relative of Arabidopsis, is an excellent system for modeling our current knowledge of plant growth on a morphologically diverse crop. The long history of *B. rapa* domestication across Asia and Europe provides a unique collection of locally adapted varieties that span large climatic regions with various abiotic and biotic stress tolerance traits. This diverse gene pool provides a rich source of targets with the potential for manipulation towards the enhancement of productivity of crops both within and outside the Brassicaceae. To expand the genetic resources available to study natural variation in *B. rapa*, we constructed an Advanced Intercross Recombinant Inbred (AI-RIL) population using *B. rapa* subsp. *trilocularis* (Yellow Sarson) R500 and the *B. rapa* subsp. *parachinensis* (Cai Xin) variety L58. Our current understanding of genomic structure variation across crops suggests that a single reference genome is insufficient for capturing the genetic diversity within a species. To complement this AI-RIL population and current and future *B. rapa* genomic resources, we generated a *de novo* genome assembly of the *B. rapa* subsp. *trilocularis* (Yellow Sarson) variety R500, the maternal parent of the AI-RIL population. The genetic map for the R500 x L58 population generated using this *de novo* genome was used to map QTL for seed coat color and revealed the improved mapping resolution afforded by this new assembly.

## Supplemental File S1 for "Genetic and Genomic Resources to Study Natural Variation in *Brassica rapa*" (part 1 of 7)

```
>A01:10424465..10424643_LTR#LTR/Copia
TATTAGAGTAGAGAACCGGTTATGTGGTTTAGTATTGGTTAAATGTTTGTTACATGTAAACCGGGATCAACTCATACTATAAGAGTTGACTTCCTCTTTCATTTTGGTTAACGTTGAATACAACAGAAAAGTTTGTTACACAAGATCATCTTCTTCGTTTTGCTCTGTGTACACTAACA
>A01:10437813..10438773_LTR#LTR/Copia
TGTTGAACTGAAGAGAAGATAGAGCTTGTACAATAATAGGGCAAGCTCTAGAAGATATTCAGAAGAGTTCAATCAAGCTTCAGAGGTGTTCTGAAGTAGTTATCTTGTGAAGTTAAGTCTAGGAAAGACTTAGACTGATCATGTGAAGGCTGTGAAGGAGTTAGAGAGAAGATGGAAGTGTGGTGCAAAGATAGGGCGTTCAGTACGGCCTTGTACGGTCTAGGGTGAATCATGAAGGTGTTTGGGATCAGTCAAGAAGGAGATAAGGCAATGTGCATAGTTAGGGATAGTGGTACGGACAGGAGGTCCGTACCATCAACCGTACGGCCACTCCACACGCCCAAGTCATCCGGTTCAGCCCAAATCAAGATGTGCAATGTGAGGGCGGTTCACTCTGATTCTATCCTTTCCTATAGTGACCGTTGAAGTGTGAGAGGCAAGGAGAATATACCAAAGGGATCAGAGTGAGCTGTATGTGCAAGCTGGAAAGGTAAAGGTGCTTTACCTTTACAGCAAGACCAATCTCCTCCCTTCATTCAAATGAAGCAATCTGAGCTCTCCATTCAGTCTAAAGTCGCCAGCTATCACCAGAACATCAAAGACCACTCTTCTCTCATCCTAGCCATTCAATCTATCTTGTATTCTTGTCCTTAGGATTTAGGTTAAGTCTTTGTGACATGTAAAGGCATATAAAAGCCTCTTGTATGCGATTTGATGATGTAAGCTGAGAGAGTCTCTCTTCTTCATAAACTTGTTCTTGGTTCTTATTCTCTGGTTACTAAGTCTTTTAATCTTGTTACTAAGTCTCTCTCTAATCTCCCATACACGTTCCTAGTCTCTCAGTCTCTCCCATACTCTCTTTGATTCTCTTAAAATCATTTCTATTCTTCATACTTCATCATACATCAATCTCTCATCTGTTCTTACATCACTCAAGTACTGGTACTCTGAAAACCTCATA
>A01:1044707..1044939_LTR#LTR/Copia
TGTTGGATAAGCTTGAGTTGCAAGTTTCCTTTTCTTTAAAGTTATGATTATCTATAAGGATTAGGATATTATGTTTGTGATAATACTATGAGGATTAGGAGATGTCTAAGTCCTTTATATAGTGTTGCATATTGAGATGCATAAGTGTGTGAGTTTGTGATTGTGATTGCTTGATTGAGCTTTTGATATTGAATAATAAGAGAAGGACTTCTTATTGATATTGTGATTCTAGA
>A01:10722153..10722450_LTR#LTR/Copia
TGTTATAAACATGATGGAGAAACGTCAATGTTTGCTGCACCGAAAACATTGACATTGTATGAGAACGTAAAAATATGTGTAGCCCACCGTCACTATGCATGCACAGTAACTTTATCTTTTTACTTCTATATATACGAACGTTTTCGTTCGATTGTAATACACACCATCTCTTCTTCCTCTTATAACATATTCTCTCTCGTTATTATTTTGTATCAGTAGTATCTCCTTCCTGCGGGTATAAAATTCCGTTCTTATTTAAAATTTTCGATACTATAAAATTATAAGTTATTTTATAACA
>A01:11077873..11078330_LTR#LTR/Copia
TGTTGAATGTGCAGTGCCTTGTGATTCAAGTCTTCAGTATCCGGTTTTACGGATTGATATAAAGAAGGTGAAGGCCGGTTTAGCTACTTGATTTGTACCGGGAGCCGTAAACCAAGGGAAGTCCCTCTAGTCGCGATAGAGGGTTTGATCATCTTTAACGGCATATAGAGTCAGTGTTGACTTATCTTCTTGTAACGGAAAAAGAGAGAAAGCGAGTGAGAGAGAGTGTTGATCTCATCGCCATTGTAGCTCATGATTGAGCTTAGATTCTTCTTCTGAGTGTATTGCCAGGATTGATCTGGCCCCAGTGAGTAACTCCTCACATCGAGGACGAACACTGGGTGAACAATCTCTCGTGTCTCTGCTTTACGTTTCTTTACACGTTTCTTTCAAACGAGTGACAAAGATCGAGAGTGGTGTGAGGTTTACGTTGATCGTTGACGAATCGAATCGTAACA
>A01:11200026..11200292_LTR#LTR/Copia
TGTTGACTTAACTTAAGCTTGAAGTTATCTTGTTGTTATCCTAATGAGATTAGGATATGAATATCTTGGTTTGTAGTAATCTAGTTAAGTTTATCCTAATGAGTTTAGGAAACTATGAGTTGTTATATAAGGAGCTATCATGATGTGATAGAACTTAACGTGTTGTGAGCTTTTAGTTTTTGAAACTTTCTAAAGGCAATAAAGAGTTCTTGAGTTTGAGATATTGAGTTTGATTGTTGAGCTGCGATCATATCTTTGGTTTCAATA
>A01:11474013..11474311_LTR#LTR/Copia
TGTTAAAGATAATGATCCAAAAAGATAAAGTTGATTTTGGATTGTGATTATCCATTAGCTTACTATATAAATATTTGTTTTCTTCTTATGTGGGTTAAGTCCACCGACTTGCTACTCCTATAAATAGGAGTTCATTTGTTGTTGTAAGTGATAATAATAAGAGTAAGAGATCAAAGTGATTGTGCTCATTATCTCACACTTCTTTCGTTACTTTCAAACACACAAAGAATAATATATTACTATATAAACACTTATAAAAATACACATAAATATTTCATTATCTCGTCTAATTCACAACA
>A01:1162930..1164742_LTR#LTR/unknown
TGATAACTCATGATCTTAATAGTATTTAGCATCTTATTTAGTTCATTTTAATCATTCTAGATTGCATTTAGGTCTTAATATTGCATTTACATGCATAATTGCATAAATAGGGGTTAAAGTGCACACTTGAGAAGTTTGGGGCGAAATCACAAGGTTGTTCTTGCAAGTTATGGAGTTTGTGGCCAATTTAAAAGAAATCCGAAACCAAGGGACCATCTTGCAATTATACGAGGGCTAAATCGCACAGATGAAAGATTGGGGTTGATTTTAGAGGGTGTGTCTGCAAATTCTAAAGATATGGGCCATTTTGTAAAGAATCAGAAGTTCAGGGACCTGTCTTGCAAATACTTATAACTTCACCATTGGAGAGGATCGAAGCTTTTTCTTGGACGGAAACGACGAGCACGGCCACGATGGAGCTGAGCACGGTCACGGTGGAGCTGAGCACGGCCACGGAGGAAGCTTGGTCGCGTCTTGGAGGAGACGGTGGCGCAGTCACGGCTTGATTTGCGACGACGACTAAAGCTCTCGGCTACGACGAGGAAGGCGGAGCCAGTGATGACCACGACGGCTCGAGCTTGATTTCGCGAGGAAGAGGAGAGGCGACGACAGTCACGATTTTGATGTGTTGCGATGTGTTGTGGTGGCTGGAGCACAAACTGAACCACCACCGCGAGCTTGGCTGAGACGAAGAAGACGAAGTCCGAGCTCGAGCAAACACAGCGGATAGACGCAGCGGGTTCATCGTACCGCTGGAAAAAGACCTATGCCCCTGTCCAATATCGACTTGGTGGAGCGGGTCGTAAAAGCCGCTGTGGAGAAGACAAGAGTCGATTTCAAAACATTGACCGGTTTATTCTGGTTTGACCCGGTTTTATCCAATCAAACCATTTCGAGTTTTGCTTTCCTATAAATAGATTTAGACCTAAAAACTCTAGTTTTTATTTCATTTTCTCTCAAGACTTTGTCTAAACTTGTAAAAGCTTGATTCTTTCTATAATTTAAGGAAGTACTTCATCTTATAATTGTGTTTTTCTTGCTCATTAACATGATTAGCCTTGATCCTTACATGGGTTTAAGGTTTCTCATGGAGATTATTGAGTAGACACATTTTGGATTCATGGGTTAAGGTAGATTAGGGTGATTAAGCTAGATCTAAAGTGTTTTAGTATAAATCCATCTTGTTCCTTGCTAGTAGAGTGTTTTTAATGCAACTCTAGAGTTGGCCTCTCTAAAGTTGAGCTCTAGGCATTTCATACCCGGAAGGTGTTTGATGAAATGCCTGAACCAACTCTCCTAAGCTTTTAACATTCTTTACCAAAGGGATTTGTTGTTAAAGGTGTTAAGATGGCTAGTAGACTTGAGATTAATGATTACTTAGATAACATTCAACCAAAGGGATTTGATGCTTGAGTTATCTAGGTAAATGAGCATTCATCTAGGGATAGAGTTTGTTTAGGATTGTGTCTAGGCCTAAGGTAGATAGATCGGTTGAAAGTTGACACCTTTAGATTGAAACTTGATCACCTTATATCAATTATCCTTACCCATGAATCCATCCTTAGCATTTGAAAGTTCTTGCACTTATTTCTTGATTGGATTTGAGATCACCTTGTTTATATTTCTAGGATCTTAGCTTATTACAAATCATCCATCTTCTTGTTTGCTTAGATTAAGAAAGCTTGTGTATTCTTGGTGTTATAGGTCACTAGTTCCTTGTGGATTCGATCCTAAAATGCTACAATGACATACCATTCGATTGCGGTATTGTTGGCACATTAGGCTAAATGGTGTGTGCTTAAACGCGTAATCA
>A01:12487907..12488146_LTR#LTR/Gypsy
GGACTTCTATCACTTTTATCGTTTTATCGCTTTTGGGCCTTTGGGCTCCTATCCATCGTTTATGTTATCTCGTATTTCAGACTTTTTGTTTATGTCGTACTTTATATTTCGGATGTTATCGTTATTGGACCTTTAGGCCTTATGGTATCGTATTGACTTTTATATTTATAAATGGAGATTTCATTAACTATTATTTATCGAACTGTTTTTATTATTTCGAAAGTGACGGGTGTCACAATT
>A01:12495305..12495784_LTR#LTR/Gypsy
TGTAATGACCCAAGTTCTAGCCCAGCAGACTCAGCCCATCGAAGCCCAAAACCATTTCCAGAAGCCGAAGGTATTTTGTTATAAATACCCACCTTTTCACTTTGGTTTCTCAAAAACTTCAGAAAATAAAGAAGAGTGAGAGAGAGAGTGAACTAAGGAGAAGAAGTGTGATCATTTTGCAGTGAGTGGGTCGCCGGAGCTCGTCCCCGGAGCAATCGTACGCCGTGATCACGGTCAGGTCGCCACCACCGATAACCGCCCGAGGTAACGCCGGAAACCACATGCCTTAAGTTTCAGTTTCGTTTCCGTTTAGTAAATCGCCCATAACTTCCTAACCACTGATCATCTCGTGCATGCAAGACCACCATCGTGTTCCTCTCGTCGAGACGAAGCCGTAGACACCAACCACGCCGCAATCGGAGCCCGGACGAAGCCGCTAGAGCTTCCCGAAGTTTCGCCTCTGCGCGGGCGTGAAACGCA
>A01:12578511..12578909_LTR#LTR/Copia
TGTTGAAAGTTAAACTTGATTTGGATCACATTTTGGGCTAATAATTTACTAATCATTTTAGCCCAAACTTAACTCAATATCTAGAATTATCCTCCACCTCCATAAGATAAAAATCTAGATATTCTCATAGAATTATCTAGATAATTAGGATAAAAAAATCTTAGATATTATGCTAGAATTCTCTAGATTTAGGATTAAAATATGTAAGATATTTTGTACTTTGGAGGCTATAAATACTTCCACTCCCCATCATTTTGTATCATCAAGAAATAATCCAAGTTTGTAATAAGTAATAAAAATCCTCTTCTAAGTTATAAAATCTTTCTTCTTCACACAAAACACTTTCTCTTCAAACACTTAAACACTTTCTCCATCTTTATAAAGTTTTTCATTCCAACA
>A01:12672121..12672344_LTR#LTR/Copia
GTTATGAACCGATTTGTGAATGCCATAACCAGATAAGCATATTTCCTTTCTATTTATACAGTTTCCTTTTTCTTGTATGCTTAGGATTTCCTTTTCCTAATCAATTTAGGATTTGTATACTTTTCATTTATCTATGACGGTCTATTGTAATTCCCTATATATATATAAAGGGCTCCATAATTATGAGAAATTGACAATCTCTTTCTCCCATTAATTTACAACAT
>A01:12740907..12742756_LTR#LTR/unknown
TGATATCTCATGATTTTAATGAATTTTAGATTCATATTTAAGTTTAATATGATCATTTTAGATTGCATTTAGGTCTTTATGTTGCATTTGCATACTCATTTGCATATCATAGGGGTTGGATTGCACAAATGAAAGTTTGGAGCCAAAATGTGAGGTTGTTCTTGTGTATTCAAGACTTTGTGGCTGATTTGGAAACCAACAAAAGTCCAGGGACCAATGATGTGAATTCAGAATATTCGATTGGGCTAGATTGTAACATTAAAATGTTTGGGGCTGAATCAAGAGGATCTTTCTGCAAATCTAATAGTTTTGGGGCCAGATCGTAAATAGCCAAAAGAAGAAGAACCAGAAGTGCAAAAAGCCTCAAATCCACCATTGTTGCTTCGTGATTCCTCCGTTACGAGAAGACTGCGACTCTTGACGACGGAGAAGCACGAGCTCGACCTCCACGATGCTAGCTTTGTAAAGCACGACAACAGAGGAGACGACTTGAACCAGAGATCCCGTGGTGGATTGCAACGAAGAGGAACAAAGTGACGAGTCTGGTTCCGGAGCTTCGCAGAGGCGCTTCTGGTCGGATATGAACAGTCGTGAGTGAAGGCCGTGGTGAGGAGCTTCGTCGTGGCTGATGATTACAGTGGAGGAGCTGAGACGGCTTGAACTTGAGATTCAGAAGAGAAAGAGATGTGGCCGTGAGGAAAGTTGGTCGCTTGGAGCTTGGCTGAGACGAAGAAGACGAAGTCCGAGCTCGAGCAAACACAGCGGATAGACGCAGCGGGTTCATCGTGCCGCTGGAACAAGACCTATGCCCCTGTCCTATATCGACTTGGTGGAGCGGGTCGTAAAAGCCGCTGTGGAGAAGACAAGAGTCGATTTCAAAACATTGACCGGTTTATTCCGGTTTGACCCGGTTTTATCCAATCAAACCATTTGGAGTTTTGCTTTCCTATAAATAGATTTAGACCTAAAAACTCTAGTTTTTATCTCATTTTCTCTCAAGACTTTGTCTAAACTTGTAAAAGCTTGAATCTTTCTATAATTTAAGGAAGTACTTCATCTTATAATTGTGTTTTTTGCTCATTAACATGATTAGCCTTGATCCTTACATGGGTTTAAGGTTTCTCATGGAGATTATTGAGTAGACACATTTTGGATTCATGGGTTAAGGTAGATTAGGGTGATTAAGCTAGATCTAAAGTGTTTTAGTATAGATCCATCTTGTTCCTTGCTAGTAGAGTGCTTTTAATGCAACTCTAGAGTTGGCCTCTCTAAAGTTGAGCTCTAGGCATTTCATACCCGGAAGGTGTTTGATGAAATGCCTGAACCAATTCTCCTAAGCTTTTAACATCCTTTACCAAAGGGATTTGTTGTTAAAGGTGTTAAGATGGCTAGTAGACTTGAGATTAATGATTACTTAGATAACATTCAACCAAAGGGATTTGATGCTTGAGTTATCTAGGTAAATGGGCATTCATCTAGGGATAGAGTTTGTTTAGGATTGTGTCTAGGCCTAAGGTAGATAGATTGGTTGAAAGTTGACACCTTTAGATTGAAACTTGATCACCTTATATCAATTATCCTCACCCATGAATCCATCCTTAGCATTTGAAAGTTCTTGCACTTATTTCTTGATTGGATTTGAGATCACCTTGTTTATATTTCTAGGATCTTAGCTTGTTACAAATCATCCATCTTCTTGTTTGCTTAGATTAAGAAAGCTTGTGTATTGTTGGTGTTATAGGTCACTAGTTCCTTGTGGATTCGATCCTAAAATGCTACAATGACATACCATTCGATTGTGGTATTGTTGGCACATTAGGTTAATTGGTGTGTGCTTAAACGCATAATCA
>A01:13198462..13198631_LTR#LTR/Copia
TGTTGAGATAAAGACTAGAGGTTATAGATAAGTCTCCTATTATGTTGGAGATAATGATGTATAGAGTCGAGTATATCTCGAGTCAATGTAATGCGTATATAAGGAGGTCTTCTCCAATGAGAATAACAACATATAGTTTTCCCAAATATCTCTGTACTTTACATGATATC
>A01:14129952..14131509_LTR#LTR/unknown
TGTAACACCCCAAAACCGGCCCATTTAAAATTTTTAAATGCTAATGGGTCCTCTGCAGCCCAATTGGAAAACCCTAGGGTTTTCCCTATCTCTTTCCCTATAAAAGCAAGCCTCCACTTCTTTTTCTCTCATCAGAAATCTAGAAGCGAAGCCCTGCAGAGAATTCCCGGAGACTGGAAGCCCTAGCCATCGACCTCTCTCTCTCCTCGCGCCGCCTCTCTTCTCCTTCTCTCTCTTCGCCGCGTCTCTTCTCTCTCTCTCTCCTCGCCGCGACTCCTTCTCTCCTCTCTCTCTCTCGTCGCGTCTCTCTCTCCTCGCCGTGAGCAGCCGCGAGTGGTGGTGGTGGCCGCGTGGTGTCATAGATCTCAGATCCCGTTTTCTCTTACCTCCTATTCTCAGATCCAGATCCAGATCTAGGCTAAGGTGAGGTGTTCTATTCCAGATCTTGTTCATGTTCTTTTATACTGTTGAATGAGGAATTAGGATGGTTTAGATCCTGATTGATGTTAGGTTGATAGATCATACTGCATAAGAACGCTCGTACTGATTAAGGACAGTAAATGGATTGAATGATTGATTGGTTGATGATCTATTCTTGTTTGTGGTTGAAAGCTAGGATGCTTAGAAAGATCTAAAAGTAGGTTAACAGTAAACATTAACCGGTTGATTAGATGAATGATAGGTCATCCGTGAAATGGTTGTTTACTGAATTGAGTGTGACACCGAGAACGGGTGGCGTCTAGAAAGGAAAGTAGGAAAGAGTCTAAAGAATAAGGAAAAGGAAAAGATAAGAAAAAGGAAAGAAAATGAATGAGTGATTAGAAAAGTACCCGGGAAGGGTGGATTAAGTTACCCAAGAAGGGTGGAATAAAGTACCCGGGGAAGGGTGGAAAGAAATGAAACGCGGCGGCCGTAGCGTTCAAAAACGGCGGAGATGCGGGGCCATAGCATCGGATAAAAATGGCAGGGTAAGAATAGAGGCGCCGGTAAGATTGAGTCACGCCGAGTCTTGGCGGGAAGGGGTCGTAATACACTGCAAAGGCGGACCGAACCCGAGGAACTGGGCGGCGGTCCTACCAGGGCAGGCGACTTCACAGGAAGCAGCAAGAAAAGGGGAGGAATGGTCCGCTTGAGCTGTGTAGGTCCTAAAGTCCTAGGATGATGGGAGTCTTAAATAATAAACCGAATTCTATGAATTGAGTGATGACTGAGTTCATTATAGTGCTTGATTTGTGAAATGAAACTTAATAACTAGCGGATAGGTTGCATCGACTGAGTGTAGTGACTAGACGGTTCTCGTTTCGCATTGAGCCGTATAGAGGCTCATGGGGGAGACTGGTCTAGAATCGCTTCACTGAGTATTAATACTCACCCCTCTTTTCCCTCTCCCATTTTTGCAGAACTATAAGTGGAAATGTCAGACGGTAAGGAAGGAAATGCACCTGAAACTCATGGGACCAGAAACGGGACACACGGAGATGTCGGAAAAGTAGACATGTGTGTCCTAAACCCCGTGCCCTGGAACCCCGGTTGGAAATGGGAAGGGGCGGGTGTTTCA
>A01:14559398..14559536_LTR#LTR/Copia
TGTTAGTTAAGATATGATAATATCAAATCAGAATAGAATCAGTATATTCTTGTATAGGATAGATACGATGGATATGATTCTCCTGTATAAATATTGTACTCTGATCAATGGAAATATCATCAAGTCTTATACACTTTCA
>A01:15306017..15306341_LTR#LTR/Copia
TGTTATAAATCCATTGAATGGATATGTGGATTGCCATTAACCATCAAGGAGGTTTACATCCGACCAGACTATCCGGTCCATCTACACCCGTCTCTGGTCCGTCTACATTCGTCCAAGACTAGTCAAGATGAAGACTCATTCAACCGGAGCATTTATAGCTTTGACCAAGTCTGTATCTTTGTAATGAATGTAGTCAATATGTATTAAATGTGTAGATTCTCTCCTTTGCTGTAAACCTTTGTATGAACCTCCACTATATATTGATAGTGAGAGCTAATGAGAAAGACACAACTTTCACAGCAACACTTCTCTCATATTTCTAACA
>A01:16070586..16070752_LTR#LTR/Copia
TATTAGCTTATAGAAAGTCAATACAAGTAGCCGTTAGTATCCCCATGATTACTCTTTAATCATTATCGTATATTCTTTGTATATTACATTCCTTGTATTACACTTTCTCTGTATATATAAACAGAGCACCATACTCAATAATAATCATCGAATTACATACTTCAATA
>A01:16548346..16548701_LTR#LTR/Copia
TGAAAGTATACAACATCAAACCGCAGTGGGCTTATCGAGTCCAGGAGAGAAGGCCCAACAACATGAATTGATAAGCCACAACGGTAAAACCGTACTGTCCAAGGAACAGAGCGTAAGGACAAAGAGACCAGCTGTAGCTGACTATGAGATGTTCCTATCTAACCGGTATGTCCCCTTGCAAGCTGTGGAGTGCATCTAAGCAATCGACACGTAGTTCGTGGTCCAAGACTGAGGGAACTAGGTTTAGGAAACCCTTCCATTTGTATATAAAAGTAAGCTTGTAACTAAAGATTATTCAATGAGAAAAGAAATATAGTTTTCAGTCACTTTATTCTCCTCTTTCTCTCTAATTCACA
>A01:16693480..16694217_LTR#LTR/unknown
TGATGTGCCGCAGACCACGGATCATTACATGGAACCAGCTCAGCATGGAGTTCAGGACGTTCTGAACATTTCAACCGAGGTTCATGTTTTTCACCGTGCCATACTTGACTTGGGTCGAGCCAGACTTAGCTTGGGTGGTGAAAAAACCAAAGACGGACATGCATTCTCATCCGGCGGACCATCCGGACAGTCCCGCAAGCGTCCTTATCTTTACCCCGTGCATCCATCTGGTTCGGATGAATCTAGACATCTTGACTGGTCTTCTCCGTTTTCCGTGCCTTGACCAGATCTAGTCTTCTCTATTTTCCGTGCCTTGACTAGATCTAGTCAAATTTATATTTCCTATGCATTGTTTTCCCACATTTTCTTTTATTGTTTTGACTACAAAACACTATAAATATGTAGTCCCTTTGATGAATAAAATCAGTTCAGTTTTGGTTGTTTATTTCGTTTCTTCTCTGAGTGAGAGAGAGAGAGAGAGAGTTCTTAGCTAGTTCATCGGTTTGAACCGGCTTGTTGATTTGGTGGTCAGCCAATCATCTTTGTGTGTCATTTGGTGGTTAGCCAACACACTACATTCGTTCTTAGGTGGTTAGCCTTAGATCGTGGGTATATCAAGAGCCATTCCGCATCTCTTGACGATCCTTTCAATCCATCTCAGTTCCAGAAGCGCCATTTGCTTCTCGGTTCATATCCAACACCCAGCTAAAGTGATCCTTCCCGATTTTGGTTCTATCA
>A01:1670692..1672111_LTR#LTR/Gypsy
TGATATCTTGCATATTTACATTGTTTTATCCATTCATCCATGAGCATTTTCATCATATAGATTAGGATTTAGCCATGTCTAGGTTGCATTTTGCATTCATTGTCCTTATTAGGTGCTGGAGTGTGCCATGGAGTGATTTGAGATGTTTGGGAGCATTATGATCCAAAATGGGGTGAAAGATGAGCATGGATGGAGCCTTAGAGAAATCTTCTGTTGCTAAGATTTTGTGGAGACACAGAAAATCGAGTTAGCTTTCTAATGGAAGTGGTTTCAAGTCATTTGGAGATGTAATGAAGGAGTTATGATCAATTTACTAGAGGCATATCCATCCTGGTCGAGCATCGCGGAGGACCTTCCAGAGCGACACCATAAGGTAGCTCCCAGCCAGAGCGACCTTCCAGAGCTACACCCCTACGTCACTCGCCTTTTCATCACTTTGGAGGCCAAAACATAGGTCGGGAGTGACCTCCTGGAGCGACTATGCTAGGTCACTCCGGTGTTTTGCTTGGACGATTTTTATGTTATTTCAGGGGCCTTTTGGTCATTTGTTTTGATGTTTTACACTTTCTAAACCTAAGTTAAGTACTTTTGTAAGCCATGGGAGGCAAGATAATCTCTTTTCGAGGGAAGAACTAGTAAAAAACCTCTTTTGATTCAGATTTCATTGCTTTCATCTTGTGTTCTTGTTGATTTCTTATCTATTTCTCTACATGGTTAATCTAAAATCCAATATGGGTTTAAGAGGAATCATGGAGATTAGTGAGTAATCACCTTTTGAATTCATGGGTTAGGGAGATTAAGGGTGATTAGGTTAGAGCTAGGATGTTTTAGTGTAGATCATTCATATTTCCTTGCTAGTAGAGTAATCATAATGCATCTTCTGAGTTGGCCACTCAAAAGTTGATCCTTAGGCATTTCTCACCCGAAAGGTGTTCGATGAAATGCCCGAGACAACTCTCCTAGGCTTTTAGTATACTTTGCCAAAGACATTTGTTGTTAAAGATGCTAAGATAGCTAATAGACTTGTTATTAATGATTGCTTTCATATTATTCAACCAAAGACATTTGATGTTTGAGATATGTTAGCAAATGAGCATTCATCTAGACATAGAGCTTGCTTAGAATTGTGTCTAGGCTTAAGGTTGATAGTTTGATTGATCATTTGCCATCCTTAATTCGATACTTGATCACCCAAGGTCTAATCCCTATGCCCATGAGTTCTCTTTTCCCTTAGTTAAGAAAGTATCATTCTGTTATTGCATTCTAGTTTAGTAGTAGTTTAAAACCCATCTAAATCATTGGTTGCACTTAGATTAAGTGAGTACTTGCATTCTCAGTGCTTTGATATCCCTCAGAACTGGTTCGACAATCTTTTATACTACAACATTTGTCTTAGGAGCCTTGAAAACTCCTAACATCA
>A01:16910438..16910652_LTR#LTR/Copia
TGTTAGAGGCCGGTACGGTTCGGTACAATACTTGGGGTATAAGTTAACGTGTTAAGAGATAAGTACGTAGTAGATATGGGATTAAACGAGATCTCGTATGTTGAGATTGAGATCTCGTATGTTGAGATTCTCTTGTTACAAATCGAGTATATATGTAAAGCTTACGATATGAATAACATAACACACATTCTCAACATATTCTTCCTAAGTTTACA
>A01:17004455..17004717_LTR#LTR/Copia
TGTTGGGTAAGCTTGAAGATAGCTTAAGTTATAAGTTTCCTATTTGTGTTAGGTTTATCTATAAGAGATTAGGAAACTTATAATTAATAAGTCCTAATGAGTTTAGGAAATATAGAGATATATATATATATGAGAGATCATGAGATGATCTAGTTGTGTGAGTTGAGAGCTTGAAGTTTTGAGAGAGTTTCCTCAAGAGATTAATAAGAAGAGTTCTTATATTGTGTTACATACATTGGTGATCGTGTGACTTGGATACTAGA
>A01:17119041..17119431_LTR#LTR/Gypsy
TGATACATACGCTAGTACTCACCCACCAATCATTTATCAATACCAGAGGAGAGGATCCAAGAAGTAAGACCGGGAGGTTGGTTTGGTACGATGGGAGTTGGTTAAGCTAGGAGTATCTATCTAGAAGAAAGCAAGTGAAGAATAAAGACTTGGAGAGGAGGAAGATCACTCACACGTGTGAGTAACGGTAGCACATGGCTTGTCGTGTGTGACGTATATGTCCTTTCTTTGCTATAAGTATTAGGGGAATAACGAGGTAGAGGGATTATGGATGATTTGGGTAGTAACAAGAGAGAGAGAGAAAACACGTATCTTGTAGTACTTTTCCCGATCAATACAACGTTTGTCTTATTCGTTCAGATCTTTCATATTTGATACTCATCACGTATCA
>A01:17339284..17339712_LTR#LTR/Copia
TGTAAGCAACACAATACCTCTGTCTCAGAAAACAGAGTTGAAGCGTGAGGAAGTCAGTAACAAGATGGGCTCTGGAGTGGACAATAATCAAATTCTGATGTTGGGCCTACGACAAAGTGAATGCCCATCTCAATCAAGTCAAATGAAGAACGCGCCAAACGGAAGAGCTGCTGCAACACTCCAAAGACAGAGCTGTAAGAGTACGGTCCTAAAGAAGAAAGAGCCAGCTGGAGTGGTGGTCCTTCACAACCATTTCGAACCGTTTGGCGACTTGAATCGAAAGGCTACAGTCGTGACACGTGCAGGAAGATAAAGAGATGTCTCCTAGGGCTTTAGAGAAACCCTAGCTTTATATATCTTGTAAAGGAACAATCTTTGTAATCAATTTTTGGAGATTGAGAAATATAAAGAAAGTTTTCAGTTTTCACA
>A01:17978925..17979081_LTR#LTR/Copia
TGAAAGAATATGTCAAATATTCTTGTTACGTTTATGCTTATCGTATATACTCTGTTTCCTATATTCCCTCCTCTCTTTGAGGATCTACAAACTGTAATTAGTTTATATAGGATCCTCCATGTATGTTTGTAATCAAGTGAGTAAATACAAGCTTTCA
>A01:18366750..18367238_LTR#LTR/Copia
TGTAAGCTCAAGAATTATGAGCTTGTTTGGTTTGTGCCTAGACTGTGTTACACTTGGTGATGAGTGTGTAACATAGTGCGGTATGTCTGTTACGACGTGATGACGTGTCACAAACTGATGGAAGTAGAAGATATTGCTTTGGCGCGAAGCAAGGAAGATCTTCTGTTGGCGATATTTTAGGAAGTAGAATATTGCCTTTTCACGTGTATTTAACAAGTAAACCTAGAAGTGTTTTAGGTTACGCGTTAAGATAGAAAAAAGCTAGAACAAGAGGTGTGTTCTTGTCAGCTTCGGAAATCGAGTGAAGGGTGTTCAGCTCGAGTTTCTGTGATTTAGAGATTAGAAATTGGTCCGTTGCTAGTCGTGTGTGACTGAGCATAAACCGGATTAAACAGATCTAGGAGGATTGTTTAAAAGATTTCTAATATACAAGAAAGTGTTCTTGAGAGATTTGTGTACGGTTCTAATTGTAGTGTCTCTGAACTTTCA
>A01:18422722..18423016_LTR#LTR/Gypsy
TGATAGGCCATGGAGGGTATATACAAGAAGAGTTGGAAGAGGAAAGCAAGGAGTTACTGAAGAGTAATGCAGCAAGAGTTGTTACGAGTTGAATAATACAAATAATAGATCATTGTACTTGGGCCTTGACTATAAAAGGACCCAAGATTACTTTACACAGATTACGCAAACAATTGGATTTGTGTGGGCTTGTTATCTCAATTAGAGATACAAGAAAGGCTTAGAGCTCTGATCTGTGGAGTCTAAGAGGGGAGGTTGGGCGGTTATACATCAATATACACTATAGTTCTTATCA
>A01:18724810..18726023_LTR#LTR/unknown
TGATATATGGTGTTTTATACATCTTGTATATATGCTTTTAAATTGGTTTTCAAGTCTTTATCGAGTCTTCCTTGTCCTTTTCGAGTCATTACAGGTCTGGAGTTGCATTGGATGGGAGATGAACCAGCTGGAACAAAAGAGGCAGAAAACAGTGCAATTTGGTGATTTTCACGCAGAACAGTCTTGATGACTGTTCTGGATAGCGGAGCAACCCGAGTGACTGTTCCGAGGGAGTGTTCCAGCGGCAGAGATTTTTAAGGAAACAACAACCTATTTCGGGATTTGCCCTAATCTCACTATTTTCTCTCCCAGCCGCCTGTGGTTTGGATATATCTTCTTTTTCTATTTTTCCTTATCATTCTACGCTATTCTAGACAGAAGAAAACCATTGGAGACTTTAGAATTTGAGGATTTGCTTATTGTAAAGGGAGAAGGCTCCATCTATCTCGTCATAGAGAAGATTATCCTGAACCCTATTCTTATTCTATTGAATTGCATGATGTTTTATTCAGTCTTTGTCTCTGTGATTTCTTTGTCCATGTCTGAGTAGTCGCTTGTTAGGTTTAGGGTGTTAAGGATCGTGGATCAATGAGCTAGACACAAATAGGATTGTTATTCTTTGATATCTCTGTCTATTGTTATGCTTATTGCTTATGTTAAACTGGCCATTTAGCATCTGATCATAAGTTTAATCTATTCATCAAAAGTGTTTTAGGTTACTGGAAATAGCATAGATAGGCGATTTGTCCTTAGCCAACGAAAGCTGATGTTAAGGCGAATCGTGAACCAATTGAATCTGAACTTAATGCTTATCATCATTCTCTGATCCAAACGACAGTTTAGGCATTAGGATTGCTTGATAAATTGGTAGACACCACGACAGTGGGTTTATCTTTTCTTGTTGTTCAAGTTCTAGATTGGCTCGTATTGTTTTCCTGAATAGTTGTGTAGCTCATGATCCTAAGTATCCCAATGAATCACCCTGAACCTAGCTCTTTTAATCATCTGAAAACCTTTTAACTAGTCTTTTATTTTCTGTTATAATACCTCAATCTTAAAACCCCCATATTGTTTTAGCTTAATATTGATCCTATAGAAATAAAGTGTAACAGTTGGTCTCTGTGGATTCGATCCTAAAGTGCTACATCGACATACCATTCGATTGTGGTAGTGTGCACATTAGGTTATTTGGTGTGCGTATACACGTAATATCA
>A01:19588125..19589731_LTR#LTR/unknown
TGTAACACCCCAAAACCAGCCCATTTAAAAATTTTAAATGCTAATGGGTTCTCTGCAGCCCAATTAGAAAACCCTAGGGTTTTCCCCACCTTTCCCCTATAAAAGCAAGCCTCCACTTCTTTTTTCCTCATCAGAAATCTAGAAGCGAAGCCCTGCAGAGAATCCCGGAGACTGGAAGCCCTAGCCGTCGACTCCTTCTCTCTCTCCCGCGCCGTCTCTCTCCTCTTTCTCTCTCTTCGCCGCGTCTCTTCTCTCTCTCTCTCTCTCGCCGCGCCTCCTTCTCTCTCTCTCTCGGCCGCGTCTCTCTCTCCTCGCCGTGAGCAGCCGCGAGTGGTGGTGGTGGCCGCGTGGTGTCATAGATCTCAGATCCCGTTTCTCTTACCTCCTATTCTCAGATCCAGATCCAGAACTAGGCTAAGGTGAGGTGTTCTATTCCAGATCTTGTTCATGATCTTTTATATTGTTGAATGAGGAATTAGGATGGTTTAGATCCTGATTGTTGTTAGGATGATAGATCATACTGCATAAGAACGCTCACTGATTAAGGACAGTAAATGGATTGTTTGTGGTAATTGAATGACGAATGACTGATTGGTCGATGATATATTCTTGTTTGTGGTTGAAAGCTAGGATGCTTAGAAAGAATTAAAAGTAGGTTAATAGTAAACGTTAACCGGTTGATTAGATGAATGGTAGGACATCCGTGAGATGGTTGTTTACTGAATTGTGTGTGACACCGAGAACGGGTGGCGTCTAGAAATGAAAGTAAAGAAAGAGTCTAAAGAATAAGGAAAAGGAAATGTTAAGAAAAAGGAAAGAAAACGAACGATTAGAAAGGTACCCGGGAAGGGTGGATAAATCACCCAAGAAGGGTGGGTAAAGTACCCGGGAAGGGTGGGATAAATCACCCAAGAAGGGTGGATAAAGTACCCGGGAAGGGTGGAAAGAAAGAAACGCGGCGGCCGTAGCGTTCAAAAACGGCGGAGATGCGGGGCCATAGCATCCGATAAAAATGGCAGGGTAAGAATAGAGGCGCCGGTAAGATTGAGTCACGCCGAGTCTTGGCGGGAAGGGGTCGTAATACACTGCAAAGGCGGTCCGAACCCGAGGAACTGGGCGGCGGGCCTACCAGGGCAGGCGACTTCACAGGAAGCAGCAAGAAAAGGGGAGGAATGGTCCGCTTGAGCTGTGTAGGTCCTAAAGTCCTAGGATGATGGGAGGTCTTAAATAATAAACCGTATTCTATGATTGAGTGATGACTGAGTTCATTACAGTGCTTGATTGTGAAATGAAACTTATTAACTAGCTGTTAGGTTGCATCGACTGAGTGTAGTGACTAGACGGTTCTCGTTTCGCATTGAGCCGTATAGAGGCTCATGGAGGAGACTGGTCTAGAATTGCCTCACTGAGTATTAGTACTCACCCCTCTTTTCCCTCTCCCTTTTTGCAGAACTATAAGTGGAAATGTCAACGGTAAGGAAGGAAATGCAACTGAAACTCATGGGACCAGAAACGGGACACACGGAGATGTCGGGAAAATAGACATGTGTGTCCTAAATTCCGTGCCCTGGAACCCCGGTCGGAAATGGGAAGGGGCGGGTGTTTCA
>A01:19736114..19736385_LTR#LTR/Copia
TGTTGGATAAGCTTCAAGTTGTTACTTAGGAAACAAGTTATTCAAAAAGGAAAAGGAAATTTGAATAACTAAAGCCTAATAGGTTTAGGATTAAGTTAAGATTCCTAGATCATATTGTAATAGGATAAAGCTAAGTTCTCTATTGCATATATAAACAGATCCAATGTAAGAGAGATCTTAAGAAAGTTAAGGGAAGAAATATTAATAAAACGAAGCAACTGTTTTGTTATACAAAAGTCTTACACAAACACATACGTTTTAGTTCGACTTTA
>A01:20143502..20143880_LTR#LTR/Copia
TGAAAGTATATCACATATGATGGGCCTCGATCAATCTTCTCCTGACCCAATGAATGAAGAAAGAAGAATGTTGGCCCACCAACAATCTCTGAGACAAGGCAGCGGCAAGACCGTACTACACACGGAACAGAACAAGAAGACAAACACAATAGCTGGCGTGAGCTGTGGCATAGCCATATCTAGCCGTTATGATGTTCTGCGAGCTGTAGAGAGTGTGTAGCAATGTGACACGTGTTAAGTGGTCCAACATTGAGGGAACTAGGTTTAATCTTAGAAGATGTATATATAGATAAAGTGTGTAGACAAAACGTGAGCGGCGTATTAATAAAAAAAAAACAAGAGTTTTTCAGTCTAGTTCTCTGTTTCTCTTTTATTCACA
>A01:20707994..20708157_LTR#LTR/Copia
TATTGGATTATAGATTGTACGTTGGTTTGATATGGTTAATACCGGTTAGGAACTTTCTATATATATTTGAAGTATTGGTTACATTGTAACAGAATGATGATAATAATAAAAGATATTTTGATCTTCATCTCTCTCGCTTGAGCTCAAGTTCTCCGGATCTAATA
>A01:213717..214164_LTR#LTR/Copia
TGTAGTGCTTTGGTGATGATAATCAACTCTGGTTTACTTAAACCGCGACTGGTTATGTCAATTGGTTTGTCAAGATTAAAGAGGATGGTTTTTCGGTTCAAGACGGTTAGCTCATGGTTTACGGTTATGTTTATACCGGCTTAGTATGTGTAATAGACTCTATCATATAAATAGAGCATATGTGGTTTATCCCCTCTCTCTTGTGAGCTATTGTTCTAAGTGAGCAAGAGAGGAATTATCAGATTCAAAAGAGTTCTTTGTACGTGAGAAAGATAGTGATTGTGCTGTGATTCTATCAGCACCGAGACGTAGGGTTGTTACTCATTCTTGAGGGCCCGAACTCGTATAACTCTCCTGTGTCATCTTTGTATTCTGTTTTGAGTTGAGTGATTGATCGCATGAGCTGAAAGAGTTCGAGATTCAGAGCTACCGATCCTAACAGATTGGT
>A01:21012405..21012622_LTR#LTR/Copia
TGTTAGTTGATTAAGTCTTTGTCGTTTAATAATGGCTCCACTTTTGTAGGAGTTGTTGCTTAGTTGTTACCAAGGACACGTTCAGTTCTGTTTCTTGTTGTAGAAAATCCTCCGTATGATAAGGAGGTGCAGTTGTTTTGCTTTGGCTATTTAAGAGCCTTGTTCAATAAGATCAAGAGTATGCTTTGGTCCTGAAACCGTTTGTTCAGTATTTAACA
>A01:21165730..21166033_LTR#LTR/Copia
TGTTAAGAACAATGTGGATAGCTAGTAACCATGTAAAGGAAGAACGGACCGCGTCCAGGCCCAAGACCAAGACCGCGTCCAGCAAGGAGAGAGAGGCGGCCAAAGCATTGACCGACCTTAGCTTGGACCGACCTTAGATTTAGGAAGTTTCCTTTTCTCTTCATGTTTATCTATAAGAGGTTTTCCTTTTTACTTTAGATAAGGATTTGTACTATTTCCTTTTATCCATATCTTGTAATCTCCTATATAAGGGAACACTTTGATTAATTAATGACACACACGAATTCTCCTATTGTTTACAACA
>A01:21167185..21167426_LTR#LTR/Copia
TGAAGACTAGTTGCAGTAAGTTGTTTGAGGGTTTGTCCGAGTCTTAAGGCACGTTGAGTTGAGTTGTTAGAGTCAAATAAGATCTCTTGAGATCATGGAGTAGTTGCAGATTTTTAGGAGTTTAAGTTGATCATAAGGTCATATATAAGACCATCGTTTGTTTCTGTTTCATTGTACGATTTTCTCTACATTCTCAGTTTATAAAGTACTATTCAGCTTGATTTCTTGATCCTTAAGTAACA
>A01:21194920..21195307_LTR#LTR/Copia
TGTGAATGTTGACTCTAATCATGTACAAGCAAGATGGGCCTTAATCAATGGGCCTGCAAGAAAAATGGAGACTGGGTTTACTCACATATGAAACCCATCACGTTTTAACAGTAAACGTGAAGCACACAAGGGTTGTGATATAGATGCTTAGTATAAATAGAACCTTATCCTAAGCATTAATAACCCTAGCAGTAATCTCCTGTATCAAAAAGTGTAAAAAAGACACTCAAAGCTTGTACTTTTCTCAGATTATAGTGAAGCTTGAGGAACAAGAATTCTCTCCCCAGAGATAACGGTTAGAGGCCGTGAACTGGGTCAAAAAGTGTTTGTGTCTTTTACAGTTTATGCTTACTCTAAATTGGTTTTAGCAAACGATCAAACCCTCACA
>A01:21293932..21294270_LTR#LTR/unknown
TGATGTAGCGGAAGCTTTGTAAGATAGGACTAGAGATCCGTTGATTCTTAGAATACCCGAAAAACTAGGATAATCACAAAGATCTTATTTAGTCTAAGAATGCCTAAGATCAATGTCTTCTTAAATTCGTTGAGATCACCAATGATCTACCGAAAACAAGGAACAAAAGAGAAATCTCTTAATTTTTATTAATTCAAATCATAAACTGAATATAATCTTAAGCCTAAACGGCTATATATAAGAAAACCATAAAACCCTAAAACAATAAAGATAATTATTCAAATAATAAATAAAACACTAAATAATTAAGATATTTATTCTAAATATCTATCTACATCA
>A01:21669752..21671307_LTR#LTR/Gypsy
TGATATCTTGCATATTTGCATTGTTTTATCCATTCATCCATGAGCATTTTCATCATATAGATTAGGATTCAGACATGTTTAGGTTGCATTTTGCATACATGAGTCTCTATTAGGTACTGGAGTACCACATGAGGTTATTTGGAGCTCAAAAGAGGTGAAAAGGTGACCATTGGACGAACCGAGCATGGGAGCGACCTCCCGGAGCGACATCACGAAGTCGCTGTGTCCCACTTCTCAGAGCGACCTTCCTAAAGCGACGCCATGAAGTCGCTCGCGTTCTCATTACTCCGAACAGTCTTAGATGACCCTGGAGCGACCTCTCAGAGCGACCTACCAAGGTCGCTCCCGATCCAGAGCGACCCGTTGGAGCGACTGCACAAAGTCGCTCGCGTTTTCACGTCCGGAGACACACAACTCGCTCTCGGAGCGACCTCTCGCAGCGACCCAGCGAGGTCGCTCCCGAAGCTTGGAGCGACCTGTCCAGAGCGACAGGGAGAAATCGCTCGCCATCTTGGTTCCCGGAGACAAGAAATCGCTCTCGGAGCGACCTCTCGCAGCGACCCAGCGAGGTCGCTCCCGAAGCCTGGAGCGACTTGTCGGAGCGACGAGCCGAGGTCGCTGCGCGTCTCAATTTCACTCGAACTTATGATTTCTCAAGGGCCTTTTGGTCATTTCATTATGCACGTTTTACATTTCTAAAACCTATGTTTTAAACATCTTTTGTAGCCACCAGAGGCAGATTATCTTTTATCTTTGATCTATTGAGAAATACACAAAACTCTCTTGAGAAGTTCATCTCTTGATTTTGATTGTTATGTTCTTGTGTTGATTTCTTATCTATTTCTTTACATGATTAATCTGAAATCCAATATGGGTTTAAGAGGAATCATGGAGATTAGTGAGTAATCACCTTTTGAATTCATGGGTTAGGGAGATTAAGGGTGATTAGGTTAGAGCTAGGATGTTTTAGTGTAGATCATTCATATTTCCTTGCTAGTAGAGTAATCATAATGCATCTTCTGAGTTGGCCACTCAGTTGTTGATCCTTAGGCATTTCTCACCCGAAAGGTGTTCGATGAAATGCCCGAGACAACTCTCCTAGGCTTTTAGTATACTTTGCCAAAGACATTTGTTGTTAAAGGTACTAAGATAGCTAATAGACTTGTTAGTAATGATTGCTTTCATATTATTCAACCAAAGACATTTGATGTTTGAGATATGTTAGCAAATGAGCATTCATCTAGACATAGAGCTTGCTTAGAATTGTGTCTAGGCTTAAGGTTGATAGTTTGATTGATCATTTGCCATCCTTAGTTCGATACTTGATCACCCAAGGTCTAATCCCTATGCCCATGAGTTCTCTTTTCCCTTAGTCAAGAAAGTATCATTTGTTATTGCTTTTATTAGTCATAGTTTTAAAACCCATCTAAATCATTGGTTGCACTTAGATTAAGTGAGTACTTGCATTCTCAGTGCTTTGATATCCCTCAGAACTGGTTCGACAATCTTCTATACTACAACATTTGTCTTAGGAGCCTTGAAAACTCCTAACATCA
>A01:22355057..22356521_LTR#LTR/unknown
TGATATCTTGCATATTTGCATTGTTTTATCCATTCATCCATTAGCATTTTCATCATATAGATTAGGATTTAGCCATGTCTAGGTTGCATTTTGCATTCATTGTCCTCATTAGGTGTTGGAGTGCCACATGGAGTTCTTGGGGACATTTGGATGCATTTGGAGCTTAAAGGACGTGAAACAGGTGATCATTGGACGAGCAGAGCATGGGAGCGAGGTTCCGCAGCGACGTCATGAGGTCGCTCCAAAGCACCTCTCAGAGCGACCTAGCTAGAGCGACCCCGTGAAGTCGCTCGCCATATTCATCCCGTTGGAAGCCCAGAGCGACTTGCCCAGAACGACGCACCGAGGTCGCTCGCATCTCACACCCCTCTCGGAGCGACCTCCCAAAGCGACACCCCGAGGTCGCTCGCGTCTCTATGGCGAGACGACAAGAAGCGAAGCCCGGAGCGACCTCTCAGAGCGACCCACTGAGGTCGCTCCCGAAGGCCGGAGCGACTTGTCGGAGCGACATGCCGAGGTCGCTCCGCGTCTATTGTTGGGTCGATTTCTATTTTACTTAAGGGCCTTTTGGTCATTTCATTATGCACGTTTTACATTTCTAAAACCTATGTTTTAAACATCTTTTGTAGCCACCAGAGGCAGATTATCTTTTAATCTTTGGATCTATTGAGAAATACACAAGAACTCTCTTGAGAAGTTCATCTCTTGGATTTTGATTGTTATGTTCTTGTGTTATTGTTGATTTCTTATCTATTTCTCTACATGATTAATCTGAAATCCAATATGGTTTAAGAGGAATCATGGAGATTAGTGAGTAATCACCTTTTGAATTCATGGGTTAGGGAGATTAAGGGTGATTAGGTTAGAGCTAGGATGTTTTAGTGTAGATCATTCGTATTTCCTTGCTAGTAGAGTAATCATAATGCATCTTCTGAGTTGGCCACTCAGTTGTTGATCCTTAGGCATTTCTCACCCGAAAGGTGTTCGATGAAATGCCCGAGACAACTCTCCTAGGCTTTTAGTATACTTTGCCAAAGACATTTGTTGTTAAAGATGCTAAGATAGCTAATAGACTTGTTAGTAATGATTGCTTTCATATTATTCAACCAAAGACATTTGATGTTTGAGATATGTTAGCAAATGAGCATTCATCTAGACATAGAGCTTGCTTAGAATTGTGTCTAGGCTTAAGGTTGATAGTTTGATTGATCATTTGCCATCCTTAGTTCGATACTTGATCACCCAAGGTCTAATCCCTATGCCCATGAGTTCTCTTTTCCCTTAGTCAAGAAAGTATCATTCTGTTATTGCTTTCTAGTTTAGTAGTAGTTAAAACCCATCTAAATCATTGGTTGCACTTAGATTAAGTGAGTACTTGCATTCTCAGTGCTTTGATATCCCTCAGAACTGGTTCGACAATCTTCTACAACATTTGTCTTAGGAGCCTTGAAAACTCTTAACATCA
>A01:22875347..22875929_LTR#LTR/Copia
TGTAAAGTCCGGTTCAATCAAACTCCGGTTAAGTCTGAAAAGAGTTAAACCAAGAATTGGAGGTTTAGCGAAGTAATCAGAACGGTGGCGTTTTGATAAGTGAGAGACACGTGTACAGAGTTCGTTATACATAAAGAAGACGTTGGGAGAAAAGTTTGTTACGATCATTAGAAACAGAGAGAGAAAAGATCAGAGAGGTTTTGGCGATCTGATCGGAGAAGAAGAGCTTAAGCCGTCGTGTTGAAGAAGCTTAGGAAGCATCACACCGCAGAGTATAGAAGGTAGATCGATTACTCATTGTAAGTCGATCACATACTCTGTTCTCAGCTCGATTAAGGTCTCCGTATCACGGATCTTTGATGTATGTTGTATATCGCCATTGTTGATTGTTTGAAGCTTTCTGAAGCGTAATAAAACACGCCGAGGGACGTTCTTTCCCTCCCCTGTGAGTAGATCAGCGAACACAGGGTTAACAAAATCGTATCTTCTCGTTCTTGTGTTATCAGTTGTATGAACGTAGATTGATCATAAGATAAGTTGAATTGGTGAGGATCTTGAACTCAAATCAGCTTAAAACTCTACA
>A01:22930392..22930742_LTR#LTR/Copia
TGTACGAAGTATGAATCAAGAGGAGAAGAGGATGGGCCTTAAGTCTGAATCAAGCCCAAGTCCACTGAGCCCAAGTCAATGCGCGGTAAATACAAATCCTGCAAAACAGAGTTGCAGAGGTACGGTCTTGATGAAGACAAAGCCAGCTGGAGAAGTGGTCCTGCACAACTCCTTCAGACCGTTGTGTGTGTGAATCAAACGGTCTAGAGAGTGCCATTTGTGAATAGATTACTGAAGGATATCTAGGGCTTTCATCTACTCTTTCGATATATAAGTTGTATAGCTTTCAACCTTGTAACGTAGCTTGAAGAAATAAAAGTTCAGTTATTCCCAGTTCTAAGATTGTTTACA
>A01:23212773..23212955_LTR#LTR/Copia
TGTTAGGATAATGACGTATCATTATAGAGATAATCATAGTTTAAGATAACTGTTGTATTTATCTTATAGATAACTATGAGCATGTGATAAGATCAACTTGACTCTATCACATGATCTCGACTTGTATAAATAGAGAGCTGCAGACATCAATAAACTTAAGCTTTCCACAATACAAATCTTATA
>A01:23412812..23413013_LTR#LTR/Copia
TGTTAGATATGGTTTGGGTTGGTTGAGCCGGTATATCGGTTGTGATACGTATATTGTAGATAAGTCCATATCGTTATGTGATAAGGACTTGAGAAGATATGATCTGATCCTGAGAGGATCTTGTGTAGGGTTGTATATAACCACATCGTACGTTGTCAATAACACTTAACACAATTCCTTCAACATTCTCTCTAAGTTTACA
>A01:23789473..23789639_LTR#LTR/Copia
TAATGAGATAACTCCTACTTAGATTAGGATAACTCTATATTTCCTGATAATGATGTTTCTAAGTTATCGTTATTTGTCCTTATCATGTTAGGACTTACATGTATAAATACCGAGCCTCTTGCTCAGAGATGGGGGACACTTCTATTCATATCTTACAAACCATTACA
>A01:264573..264702_LTR#LTR/Copia
TATTGTATATATATGTAAATATAAATAGTAGAGGATCTCTATGTAATTAGTCTACTCCTAAACCCTACTCTCTATGTATATAAATACTCTACAAAGGCTCTAATAATATTATCACTTTCCATAATCTACA
>A01:2841177..2841359_LTR#LTR/Copia
TATTAGGGAATATACGATAATTCCCAATTCTGTTAGGATGTTTCCATTTCTGTTTAGGAAACATTCAAAGTCGGTGTAGAATATTTAACAATTCTTTGTCGAGTCTTTTGGTATAAATACATTGTCTTGTACATTCTTGTTCAATAAGAAAGTCTTTTCAGAATCTAGAGTGCTAGATTTACA
>A01:2854592..2855086_LTR#LTR/Copia
TGTTAAGTTTGGTGACATTCAACAATGGGTTAGAGTAGTGAACCGGTTTGGTTCATTAACTCTTGGTACACGTTTGGAGAAGGCGATAACCGGGTTGTTATTGGAATCAGCTCATTCCTCTGTACCGGTCTCCTCTATATAGCTGAGAGAGAAAGGAAGTTCATTATCATCACGAGAAATAGAGAGAAAGAGACGAGGAGCTAGTATCAGAGAGAGATAGTAGAAAGATTGATCAAGAACTTGCGAGTAATTGTATAAGCTTCTTTGATCATCGTTCTGTGTACAATCTCTTGGAGTGATATAGTGAAATCGTTTTGCTTGTGCCGTCAAGCACCCAGACGTACGGATTCACATTGAATCCCGAACTGGGCAAACAATCTGTGTGTTCTTTTCTTTTGATTCTTCTTTTTGTTTTTGGTTGCAAACGAGAGCGTGAGAGTTGTGAGGATTAAACACTTAGAGCGTAGATTGTGAGGGAGAGATCGATTCATAAGA
>A01:3805598..3805970_LTR#LTR/Gypsy
TGATAGGTATAAGAAGGTATACTATCGAAAGAAGAAAGGAAAGCTAGCGGGAGAAGCCGTTGAATGAAACTGTGGGTATTCATTCAAATAAAGAAGTTGGAAAGCTTCTACTTCAGAGGGAGGCTTTGCAGTTGCGGAGCTGAAAGCCAACTTGAAGACTATAAATATAGAGTAGTTCTGTTACGAGTCGGGTATGCTATGATCTTGAGTGTATTAGACGTCATGAGTCTATTCTTCACAGTCGTTATGAGACTGGTGGTTTGTGCCTAGTTCGTTATGAGAGCTTGAGTACTTACCACAATCAAAGCTGTATCTCCTTTTCATTCAATACAAGGAACGGTATTATTCAGTTACATAGATCGAGAGTCTATCA
>A01:4183058..4183589_LTR#LTR/Copia
TGTAGTAATCGTCTTTGAGTCTGCGAAGAAGAACAAGAAAGCTTCTCTTTAAACGACTAAGTGTTGAAGTTGGGCCGAGTTTATGCGAAGCCCATCTAAAGACGGTTAGTGACCGTTAGGTCCAAGAAGGAGAAAAGAAGAGCGCGTGGCGCGTGCATGACTCTGTTTCCTCATTTGTTGAGACAACTCGAAGAACATAGTTGTTCTGTTTCTAGCCAAAAGAAGAAGTCGGCTCGGAAGCACGCTTGAGGACCACTCCAGTTGTCTACGATGGTTAAGTTAGCCGTTTCAAACTATGGTTGAGTCAAGTGGTTGTAAGTGTATAAAACCTAAGTGATTCTAGTGGATTCCGGGCATCAGATCCCGGCGAGACGTAGGGCGAAGTTGAAGTGCCTGAACTTGTTAACATTCGCTGTGTTCTGTTCATTTCTTTACATACAATCAAACCAAACACACGAGAGACAAACACGAGAGAGAGAGAGAGAGATTTAAGACTCGTAAAGAACAGACAAATTGAGCTTAAATCACAACA
>A01:437463..438654_LTR#LTR/Gypsy
TGATGAGGCCATCCAAGTAGAGGTTCCCATTGTTAGGCGCGGTCCGACTACCCGGAGTGGAACCAGGGCCTTGCGAGAAGGTTTCACCAAAGCTGTCCAGCATATCCTTGATCAAGATGGACAGACTGACCAGGACCAGCTGCTGATTGAGAAGATGGTCCAGTTGAAGATTCAAGATCAAGCCGGCCCAAAGGAGGTTCAGGACGCGGCTGACCCGATCCAGTTCAGACTCAACCAAGCCGGACTTCTCATCTCCACATCCGAGCTTGGTCCAGACTCAGTTTCCATTTCATCCACTCCAACTCTTTCCGGTTCTGAGATCTAGCCGACCACCAAGGGGAGTAGCATGTGTTGTACTCTTTTTCCTCACCAGGTTTTGTCCCATTGGGTTTTCTTGGTAAGGTTTTAATGAGGCAACATGCAAGCATGCTATTAGCCTTGGTCTAAGCCTTCTCAAACCGACAACCAGATGTCTGGTTTATTTTAATTTATTTGGTTTAGACTTTGGGCTAATGTTTTCAGCCTCATTTTCGGCCAGCATGTTTAAGGCCTTTATTCTTTGAGACTCCTAAGGGGTAAACCCTATATAACTCCATGAAGTTGGCGATTTTTGCCTAAGTCTTTTATGAAATAATTTTGCCTTTGCAAACCTAAAACCCTAAGTCTTTTTCTGTGAGAATCAAGAGAGAGCAGCCGAATCTTATCAAGCTTCAAACCACCAAGCTTGTGGCGATTCTTCACCTCCATTCCATCCACCGATTTGCCTTGAGAGTGATACACATCCAGCAAGCCAAATCCCATAGCTATCCACCTCCATCCACTGTTCTTGTTGAGAGAGATACACATCCAGCAACAAGGATCCATCCTCCATACTTCTATCCTTCTTTTGTTTTTGTTTTATCTCTTCATCATATAGTTCTAGCTTTTTCCATTCATTATCAAAACTCATAAAAAGTCATATTTGCTTCTGTTCTTCATTGATCATATTGTTTTCTTCCTGTTCCTTATTTGATTCATAGAAAAACTCATAAAAATAGCATCCTTTTGTTTCAGGAACCAGATCGGACAACTCCCAGCCCATCGCGACCGTCTGGCCGTCCCATAGCCGTCCGTCCGTCCGTCCGTCCTGTCCAGTCCGAGTTTCCGAACCTCAGACTGTCTGTCCGTGCAGACTGTTTCCCGGCCTGTATCA
>A01:4492639..4492894_LTR#LTR/unknown
TGATAAGAACAATGTCACTTTCTTATCAAGAACAGATGAATTACAAAAGGAAAGTACAGAGAGAAAGCTATCTTGAATCTCCTAAGAGAAACAAGCCAAAGCCACAAGGCTCTAACTAACCAACTAACTTTCCCAATTACAATTCCATCTATTTATACTATCTTCCTTAGTGTAACCGTTTCTTCTCCTCACTTGCAGGTGACAGGTCATCATTAGCTTCTCACTTAACACGTCATTAGCTTATGTGGTCATATCA
>A01:4616099..4616489_LTR#LTR/Gypsy
TGATGCAGCGTACACTAACCTTGACGTACACGTTTTCCTTTTCTTCGTTTGACAAGGATTTGTTAGTTCTCCTTTTATAGTTTTCCTTTCTATTAAGTTTTCCGTTTACTTAGATAAGTTTAATTTCCTATTTCTTAGGCTTTGAGTTATTATAAATAGTCTCTTAAGGTTTTGTAAAAGGGACACGATTGATTGAATTAATAAAGAGTTTTATTGCAACCGAGTCTTTACAAGAAGCGTATTCTTGCAAACCTCAAACCTCTGTTTTTCGTGTAGCAAAACAGAGCTTCTTTTCTGATTTTCGTGGAGAAAACCAGAAACCTAACTTGTTTCTCCTAGCTTCCCGGGAACGTGAGACTCAAGCTTTCCATCTATCCCTTCCGCTCCATCA
>A01:5422552..5422999_LTR#LTR/Copia
TGAAGAATGTGTCTTAGTATTTTGTAAGTAATCTAGTACTCTTCTCTCTCTCTCGGGTTTAGTTGAAATCTAATTAGGATCTGGTTTAGGTAAACCGGAGTTATCCGTTAGTTAGTTAAACGAGAAGTAGAGATGTCGTTTTGTATAGAAAGGGAGAGTCTTTAAATAGCTCAGGTTGTTGAGCTAAGGGGTAAGTTCTTTAGTTGATCAAGTTTGTTACGATCAAGATACGTAGAGAGAGAGGAGAGATTAGGATTGTATCTCGGAGCTCGCTTGTGAGCAAGAATAGTGATTTGCTGGTTCGATCCCAGCTCCGGTGAGCTATAGCGGCCTTTCCGGTACGGAGAGGTGCGGTGAACACCGGGTCAACATACCGTCGTGTCTTCTTCCGCTTTATACTTGTGATTGAGTTGATTACAGGTTGAGATCCAGGAGAACGAATCGTACA
>A01:5660612..5660926_LTR#LTR/Gypsy
TGATAAGAGCTGGAGGGTTTATTATCGCAAGAGGATAAGGGAAGGGAAGAACAGTGGAGTGGCAGATCAAGAGGAGGTTGATCAGCAGAAGAACTTATCGTAACAAACTTTGGGAGAAAGTCGTTGAGCAGTTAGAGTCCGGGAGTTGTATAAATAATAGTCTTGGGCCTCTGTATTCATTTGGCTAATAACTGGGTAATACTTTGGGCTCTCAAGCTTTAGCTTTTGAGATTTGGGCTTAGTTTGTACTTCGCAAACTAAGAGTGTTGTTACGTTGAGGAAGAAATACGAATTACAGTATCGAGAGTCTTATCA
>A01:5780491..5780935_LTR#LTR/Copia
TGTGAAGAATATGTCCAAGTATTATTGTAAGTTTGCTTTACGTATACCACCGGTCTAGTAAAGTCTGATTTAAGCCACATTGGTTTAATCAGAGTCATGTGCTTAGCACGTGAGATGAGCTTATGTAAAATGACGAGTATAAGTCGTTACAGCTCACTAGTCTCTTTATTCATTCATCCTAAGTGAGAGAGAAAAAGGACGTGAGCTGAGAGAGAGAGAAGTAGTCTAGATCGGTGGTTACGGTTGTAATCGGAGGCTCAAGATCAGAGCTAAGATAGTGGATTGCTGATCTCAGATCAGCCCCAGGAGATATAGCGGCTTCTCCATCTTGGAAGAGTGCGGTGAACCTGGGTAACAAACTTGTGCTTACTCTTGTTCATAGTTCACAGTTCTAGATTCAAGAATCGAGTTAGATCTAGGAGAATCGAAGCAAACGCTTTTCACA
>A01:5808312..5808540_LTR#LTR/Copia
TGTTAGAGATGGTTAAGTAATATGGTTAAGTGTTGGTTAAGTGTACCAAGTAGTTAACGATACTTGTGGGATAAGTCATTGTTGTAATCTCGTAGATAAGCACGAGTAGATATCAGATGAGATGAGATGAGATCTTGGATGTTAAGATTCTCTGGTCTCGTATATATGTAAGACTCACGTTGTTGAATAAGACTCAGAACATTCTCAATACTTTCTTCCTCTGTTTACA
>A01:655086..655305_LTR#LTR/Copia
TGTTAGGAAGTTTGAATAAAGACTTGTTCAATTATTGGACTAAGTCAAGTCTGTTATTTGTTAGAGTCAGTTTCGGGGTTTGTTAGCTTGGTCCTTAAGTTTCGGGTATTGGGGTTATTGGGGTTAATGGGGTTATTGTAAGCTTATAAAAAGCATTTGACGTGATCAATGGAAGTTATCATTTTGAGTGCAAACACAAGAGTTCTGAGCTAATATTACA
>A01:6565242..6566681_LTR#LTR/unknown
TGATATCTTGCATATTTGCATTGTTTTATCCATTCATCCATGAGCATTTTCATCATATAGATTAGGATTTAGCCATGTCTAGGTTGCATTTTGCATTCATTGTCCTTATTAGGTGCTGGAGTGTGCCATGGAGTGATTTGAGATGTTTGGGAGCATTGTGATCCAAAAGGGGTGAAAGATGAGCATGGATGGAGCCTTTAGAGAAATCTTCTGTTGCTAAGATTTTGTGGAGACACAGAAAATTGAGTTAGCTTTCTAATGGAAATGGTTTCAAGTCATTTGGAGATGTAATGAAGGAGTTATGATCAATTTACTAGAGGCATATCCATCCTGGTCGAGCATCCAGAGGACCTCTCAGAGCGACCTACCGAGGTCGCTCCCAGCCAGAGCGACCAGTCCAGAGCGACTACCTCAAGTCACTCCCAGCCAGAGCAACCAGATCAAGTCACTCGCGTTTTGACGCGTCGAGACACAAAAACGCGTCGGGAGCGACCTCCTGGAGCGACTATGCTAGGTCACTCCGCGTGTTTTGCTTGGACGATTTTTATGTTATTTCAGGGGCCTTTTGGTCATTTGTTTTGATTTTTACACTTTCTAAACCTAAGTTAAGTACTTTTGTAAGCCATTGGAGGCAAGATAATCTCTTTTCTAGGAAGAACTAGTAAAAAACCTCTTTTGATTCAGATTTCATTGCTTTCATCTTGTGTTCTTGTTGATTTCTTATCTATTTCTCTACATGGTTAATCTGAAATCCAATATGGGTTTAAGAGGAATCATGGAGATTAGTGAGTAATCACCTTTTGAATTCATGGGTTAGGGAGATTAAGGGTGATTAGGTTAGTTCTAGGATGTTTTAGTGTAGATCATTCTTGTTCCTTGCTAGTAGAGTATTCATAATGCATCTTCTGAGTTGGCCACTCAAAAGTTGATCAATAGGCATTTCCACCCAAAAGGTGTTTGATGAAATGCCTGAGACAACTCTCCTAGGCTTTTAGTATACTTTGCCAAAGACATTTGTTGTTAAAGATGCTAAGATAGCTAATAGACTTGTTAGTAATGATTGCTTTCATATTATTCAACCAAAGACATTTGATGTTTGAGATATGTTAGCAAATGAGCATTCATCTAGACATAGAGCTTGCTTAGAATTGTGTCTAGGCTTAAGGTGATAGTTTGATTGATCATTTCCATCCTTAGTTCGATACTTGATCACCCAAGGTTAATCCCTATGCCCATGAGTTCTCTTTTCCCTTAGTCAAGAAAGTATCATTCTGTTATTGCTTTCTAGTATAGTAGTAGTTTAAAACCATCTAAATCATTGGTTGCACTTAGATTAAGTGAGTACTTGCATTCTCAGTGCTTTGATATCCCTCAGAACTGGTTCGACAATCTTTTATACTACAACATTTGTCTTAGGAGCCTTGAAAACTCCTAACATCA
>A01:6654780..6655230_LTR#LTR/Copia
TATCAGTAAACTTAGTTCTACTAAAGCTCAAGTTCAAACATCATCTCCAACTCCCGCCAAAACAAGACTTACTCAAGAAGAAAAGAGAAAAGCTAAGCTGTATGAAGAAGACATACCTTGTGTTGTTCTCCAGTCGAAGTGTGACAGCTCAGACTCAAGTCATCAACGGTCACAAAGAGTTAGTCTTTCCCAAAAGAAGCTTGACGACAAAACACTACTCAAGACTGGTACGGATAGAGCGTTTTGTCTAAAGCTGTCCAATGCATTCTCAGCCCTCGATTGTGTAGCTGATATTGGATGAAGCCATCTGTCTCAAGGTTAGGGCTTTCACTTGCTTTCTCTTTTCTGTATAAATATGCAACCTTTGTAAGAGAACAACCTCCATGCTGAAATGAATAAAGATTGAAACTTTATTTTCTTTGTTCTGTGTGTGATATTGAGGTTTCTTATA
>A01:6809501..6809676_LTR#LTR/Copia
TGTTATATTTATTGTGATGTCAATTATAGAAAGTCTTGTTCACCAAGATTTACTTGTACTTGGTCTCCAAGCTAAACCCTCATATTGTATCCCTATATAAAGAGTTCATTATTCATGGAATAAGATACACACACCAATTCCTCTATTCTCTTGTCTTCTCTTCTTTATTCAAAACA
>A01:7711248..7711381_LTR#LTR/Copia
TGTTAGACTTTGTAGAATATTCTGATTTACGTTCCTATATTTTTGGGATTGTTCTTATCATATCTTGGAACAATCTTGTGTATATAAACCTATGTAAATCTGTAAATCAAGAAAGGAAATATTTCCCACTTTCA
>A01:7842676..7843064_LTR#LTR/Gypsy
TGATAAGTTCAAGAGGGCTTATGTTCGCAAAGGCGGGAAGAGTTTAGAAGGATTTGAAAAGAGTGAAGAGACTCGGGATGAGTCAGAGGGTTTACGTTTGGATGTAGTTGCGGTTGAAGAGGGAAAGACTCTGGCGATGGCAGAGGCTTTGCCGTTGGATTGAGAAAGAAGGCCGTTGAGCTTATAAATAAGGAGTGAAGATATTTTTAGAGGTTTATGCTTGATGTTGTATTTGAAAGACGCTATGAGTCTTCTTACGCGATCGTTATGAGATCGTTGATTACCTTTACTTTCGTCATGAGATTGTGATTGTAATCTGACTTCAAGCTTTCTATATTCAGATCAAAGTTATACAGTTTTACAGAGTTTCAGATATCTAAAATCTATCA
>A01:8615390..8617274_LTR#LTR/Gypsy
TGTAACGATCCGGTTTTCTCTAAACCGGTATTGGGATTGAGTTGATTATTTAATTGGACTAAACCAAAATAATTACAAAACCAAAGCAATATATAAACTTGTATGCATCTCCTTCGTCATGTTAACCTAGCCGTCATTTGTAAGAGATCACCATCGTTGTACCATCTCTTCCCACACCCTCTCCTCCATTCAAGTTTTCCTGCGATCAAACTAATGTCAGTTCCGTAAGTAAGAAGACGAGACTACAAACCCATCACCATTCCATCTTATGTGTGTTGATGTGAGCAAAGCCGAGAGGAGAAGACGTGCGAACCGGAGCCACCATCTCATCATCACAAACCACCATTGATTTGCGCCGCTGTGAGCCTAAAGCTACCAGATGTGTGTGTCTCATAGCAATGGAGATACTTTCGTGAGCCAAAGATTGCTCCATGTCTTAAGCCGAGGAGAAGAGATGAGCTATATTGGATCCATGGCTGACGAGTGGCTTTGCGGGAGGATCATAGATCGATTCAGGGGACCTTAGCCTTTGAAACATGGCTCTTTGGATAGATCTCGTTTCCAGGAATCTGTAGCAGCAAACGGAATCGAGATCGGAGTTGTACAGTAAAAGTTATTGACGTTGCTTCTTGGCCAACCATAACCTTAAGCTGTTGCGATGCAGAGACAGTTCCGACCAGTCTCAGCGTAAAGGCGAAACGGTCGACCAAAACAGAAGCTTTCAGTACGGAAAATTTGTCAGTACGTAGTTAACTCTTTTATCTATCATCTCCAAGAAGCGGATTGTCATTCCAAGTTATTTTCTGAAAGTTGTGTTTGTTCTCGCGAGAGGTATTGCTGCAGTCTTCGTATGCGACCAGCCTGGAGGTGAAACCATTTTGGTTAATCAAATGGTGTCCGATCGGAGTAAACCCGGTAGCTATGGACAAAGGACATATAGGAATACATTCTTACCGGAGGGATCAAAAGTTTAACGGTCAGTTCTCGAGTTATGCATCTGCTTTTCTCGAGGGTTCAGGTCTGACCAAATCCCCATATTCGTCTATTTTCAGAAAGTTCAGGAGTTGTTATCTTAGAGCCGTCAAAGTCCATTCGGTCTGTTCTCAGGTTTTCTGAAGAACCCGTGGCAAAGGTGAGGGTCTTTTCCCGCGCTTCTATTACACGGCTTAGGACCTCGAATAAGTATAATTTATTTCAAATGTGTTTCGTCTGTGTGAAATCGAGTCTGTCATTCCTTGTTTAGTTTTTTAGGTTCTTTGCTTTAACCGGAATTAGGGTTGTTAGATGGTTCAACAGTGCTTGTTCATTTATAATTGATAATATATATGTATATAGTATATTGAGGTGATTTGGGTGTTAGCCGACCATGGAGACGTAATTCTGTGTGTCGGCCGGAGACCAGTACATTGGGTGTGGTGTATGCTGCGGCACAGCTTAGTCGACCTGTTGTGCCAAGGCTTCGAGGTCGATAAATCGTCTACGGGGGTGTTACCGAGCACATATTCGGTGGTGTTTTTGGCCTGTTAGTGGGCAGCGACTGTGCACCTCGCTAGGACCATTGTTTGATCTCTGGGTACTTTAAGTACCGTGTTTGTAACGTGTTAGGATTAAATTATATTTATTCGGAGTGCTCTGTCCGGGTCCATGGACTTCGGGTTTAGTATCCCATACCTCATTGAGTGACTTCTCCGTTACTCACCCTCTCTCTTCCCCATTTCAGGTGAGACTGACGAGTATATGATATTAGGATGGATTGGTGTTACTGGCTTTTATTTCGGATTTTTATTTGGGCTTAGGGTGATTGGAGTCGTGTATATGGGTTATTGTGTTATGAGGTATTGTTGGTGGCAAGATGTTCTCTAGATAGGAGGTGACGGGTGTCACA
>A01:9329956..9330549_LTR#LTR/Copia
TGTTGAAATGAGTTGATCAGTATGTGAGAAGATGGCTTAAGGAGTTGGGAATGAGATAGTGTGAAGGCAAAGAGAAGGAGAGCTTGGGATTGATCAGGCCGTACAAGGCCGTACTGGCCGTACCATCCGTACGGTCCGGATCAATCCACTACTCGACCAAAAGGAGAAGTTACCCGCGTGAAAGGATTAAACGGCCAAAGGAGTTTTACCTTAGAGGATATTACCGTTTGGATGGATAGAGTGACTGAGCCTTATCCTCACAGGCTGGAACAGGCTGTAAAGGCGAAAGAAACCTTGTCCAAGATGCCAAAAATGTGTGACAGCTCTCATTGGATCAGTTTTGAATTAAAGCAACCTTATCCTTGACCTCACATGCTTAGTCTCTCTAAAACCCTTGTATCATCATATATATTGTAAACTCAGTCTTAATGAATGAATAACACGAGTTCATCATATTCTCTCTCTAGTTTATCATGTTTCTCCTTTACATTTCATAAACAATCTCATCTTTCCTTAATCTCCCCATAATCTCTCTTTAATCTCTCTTGAATCTCTTTAAATCTCTCAATACCTATTCTACTCTCTAAAATCATA
>A02:10018834..10019158_LTR#LTR/Gypsy
TGATGTAGCACATCTTTACTTGGGCTTCAAGTTACGTGTTTGGGTTTTATTTATCTTCTTGATTTTATTATTATTCCTATTCCTTTTAGTTGTTCGACTTTAGATAAGTCTTTCGGGATTTGTTGTTATCTTTTATAAGTAGTATAAATAGAGAACGTATGTGTTCTTCTATACTTGGGTTTTTTTGATTAATAAAGTTTGAGACTTTCTTCTCTACAAATCGCCTCACGTTTACAACCTTTTCTAAAGCTTGAAAACAGAGTCGTCGTTGAATTCATCTCGTGTTGATCGAATTCTACGAATTGTCCTATACACTGCTGCAACA
>A02:10779600..10779934_LTR#LTR/Gypsy
TGATATGGGAAAAGAGAAGAAACGTGGGAAACAAGTTAAGAAGAGGCGAAGAAGAAGTTGAATAAATGAGAGAGGGAGATGCGAACACGTGTACGGTGGAGGATCAAGAAGTTTGTTACGAAACAAGTCGTATATACTATGTTTCGTGTTTGTTTTACAGATTCATTCAGAACTTTTGTGGATTTTTCTCTTTCTTGAATTCTCTGTAAAACTCTTCATCTCATTTTAGTTGGAAGGTTGATTCTATTGCGATACCTTCGACTGGTGAGCAGGAATAGTTGTTTTTGTGAACATCCATTCCTATTTCTAACAAGATCTACGGTTTATCTCTATCA
>A02:10931687..10932008_LTR#LTR/Copia
TGTAGAAACTAGTGGGCCACAACTGATATTCTCAAGCCCAATATGCAGATCCTGCAACAAGTGAAGATTACGTTATTTCCTTTTATGACAGTGTCGGTCAAATACACAAAGTCATATAGGAATAGGAAATTTCTCTTAAGCCTATTGTAACAGGGAATTTATAAGGGGTTATATATAGAGCTTTAGGTTGGGGTTAGTCTTTACGGTTCTAAGCTTTCTGAAAGAAGATACAAGCTTGATTACATATTCTAATAAAGAGAATACGTTTTGGTTACAGTTTTATTCTAAGTTCTTAAAAGCACAAGTAGGTTAAAACCTAACA
>A02:10943343..10943672_LTR#LTR/Copia
TGTTAGCATAACATATGAAATGGGCCAACGCCAACATATCAAGGCCCACGCAGAGCCCAAAGAATCAAGTCTCCAACGGTCTTCTCCTTCTCTAAGTGTACCTGCGAGTAAGACAAAGACCGTAGAGCTTCATAACAAGTTTGATGCTCTCCTATCCATTGGTGAAGCTGAGAGAACCTTTACAGCTGTGCCTATTAGCTGTCACTGAGAGCTGTCACCTCTCTAGATTGTTCCTTTTGTAACTATAAGTAGCTGATGTATGCCTTTCGTAAACCTTAATGAGAAAAGTATTATTCAGTCAAAAACCTCTGTTTTACTCTGTTCTTTACA
>A02:10975983..10976135_LTR#LTR/Copia
TGTCAAGGATACGCATATCTCATCATATCAATTCTTCTATATAGCGTATCTCTTTTTATAGTAACTACATTAACTCTACGTAACTTAGACGTCTTTTGTATATATACTCACTGTAACCTCTTCTAAGCGAATAAGAGAGATATAATATTTACA
>A02:11166700..11166816_LTR#LTR/Copia
TGTATATGGTTATACATGTAAATGAGTAGTTAGTTAGAGTAGTGAGAGTAGTAATTAACAAGTGTATATATAGTTCACACTGTACACACACATTATTCTTGAATGAAGATATTTCCA
>A02:11281079..11281459_LTR#LTR/unknown
TGATGCAGCGTAGCATCTTATATCTATTGGGTTTAGTTTTCTAATTTCCTTTTTATTCTTGTTCTGGATATAATTAGTATTCTTAATATTAGAAAGATAATGATTAAAGACTTTAGGATAGAAGGTTAGATCCTAATCCTTAAGGACTTAGGTCTTTTCTTATTAGTATAAATAGTGAGCTCTTGATTTGTAAGAGACACAACTTTGATTAATATTTTATAAAACTTAGAGCTTTGTTTTACAAACATCTCTTGAAATCCTTGCAATCGGCTAGAACATAGGTGTTCTCAACGATCACAAGAAGACTTTGATCTTAGGCATTCGCAGACTAAATAGGATCATCGTGTTATCGGTTACTAAAACGGTACTTCCGCTCCGTTA
>A02:11545369..11545541_LTR#LTR/Copia
TATTACGGAGATAAATATGGAACGATATAGATAAGCATAAGCTATATGATAAGTCCTAGATAATATAATAGTCATTATCCTAATGTACTCTCTAGTCGTATATATACGTATGTAAAGTTACCTTGATCAATACACAATTCACATATTCTTCTATATCGTTTTCTATTTCTACA
>A02:11717971..11719563_LTR#LTR/unknown
TGTAACACCCCAAAACCAGCCCATTTAAAAAAATTTTAAATGCTAATGGGTTCTCTGCAGCCCATTTAGAAAACCCTAGGGTCTCCCTTACCTCTTCCCCTATAAAAGCAAGCCTCCACTTCTTTTTCTCTCATCAGAAATCTAGAAGCGAAGCCCTGCAGAGAATTCCCGGAGACTGGAAGCCCTAGCCGTCGACTCCTTCTCTCTCTCCCGCGCCGTCTCTCTCCTCTTTCTCTCTCTTCGCCGCGTCTCTCTTCTCTCTCTCTACTCGCCGCGACTCCTTCTCTCCTCTCTCTCTCTCCCGATCGCGTCTCTCTCTCCTCGCCGTGAGCAACCGCGTGAGGTGGTGGTGGCCGCGTGGTGTCATAGATCTCAGATCCCGTTTCTCTTACCTCCTATTCTCAGATCCAGATCCAGAACTAGGCTAAGGTGAGGTGTTCTATTCCAGATCTTGTTCGTGTTCTTTTATACCGTTGAATGAGGAATTAGGATGGTTTAGATCCTGATTGATGTTAGGTTGATAGATCATACTGCATAAGAACGCTCGTTCTGATTAAGGACAGTAAATAGATTGTTTGTGTTGATTGAATGATGAATGAGTGATTGGTTGATGAACTATTCTTGATTGTGGTTGAAAGCTAGGATGCTTAGAAGGAATTAAAAGTAGGTTAATAGCAAACGCTAACCGGTTGATTAGATGAATGATAGGACATCCGTGAAATGGTTGTTTATTGAATTGAATGTGACACCGAGAACGAGTGGCGTCTAGAAATGAAAGAAAGGAAAGAGTCTAAAGAAAAAGGAAATGAATCAAGAAAAGGGAATGATAAGAAAAAGGGAAAGAAAATGAATGATTAGAAAAGTACCCGGGAAGGGTGGAATGAATTACCCAAGAAGGGTGGGATAAATTACCCGGGAAAGGGTGGAAAGAAAGGAAACGCGGCGGCCGTAGCGTTCAAAAACGGCGGAGATGCGGGGCCATAGCATCGGATAAAAATGGCAGGGTAAGAATAGAGGCGCCGGTAAGATTGAGTCACGCCGAGTCTTGGCGGGAAGGGGTCGTAATACACTGCAAAGGCGGTCCGAACCCGAGGAACTGGGCGGCGGGCCTACCAGGGCAGGCGACTTCACAGGAAGCAGCAAGAAAAAGGGAGGAATGGTCCGCTTGAGCTGTGTAGGTCCTAAAGTCCTAGGATGATGGGAGGTCTTAAATAATAAACCGTATTCCATGATTGAGTGATGACTGTGTTCATTACAGTGCTTGATTGTAAAATGAAACTTAATAACTAGCTGATAGGTTGCATCGACTGAGTGTAGTGACTAGACGGTTCTCGTTCGCATTGAGCCGTATAAAGGCTCATGGGGGAGACTGGTCTAGAATCGCTTCACTGAGTATTAGTACTCATCACCCCTCTTTTCCCTCTTCCTTTTTGCAGAACTATAAGTGGAAATGTCAACGGTAAGGAAGGAAATGCAACTGAAACTCATGGGACCAGAAACAGGACACACGGAGATATCGGGAAAATAGACATGTGTGTCCTAAACCCCGCACCCTGGAACCCCGGTTGGAAATGGGGAGGGGCGGGTGTTTCA
>A02:11783006..11783186_LTR#LTR/Copia
TATTAGGGAGATAATCCCTACGTTATGGATTAACTTCAAAGTTGTGTTTATCTACATGTAATATATTAGAGATAAGTCCAAATAGCTTGCGTATCAAGGCATCGCTATGTTGTATTTAAGAAGAGCCTTTGCTCACGTTAATATCAAGTCAATAGTTTATCAATCTCAGTTTTGCTTTACA
>A02:11924583..11925028_LTR#LTR/Copia
TGTGAGTTGTGGCTCTCGACTTGATTGGACTTGGGCCTGAGAATAGCTGAAAGAGGCCCAAGAAGAAGAATTGACACACCGAGTCCACGAGGAGTGCGACACAGGGGATAAAAGCTTGTAACGGCATCGCCTTTATAAGATAGGCTTAGAGAGTTCGCCATTGTTATCTTTTTGAGTAAGAAGCTTCTGTAATCACCCAAGGAAAAATATAGTGGATTCCAGGTGCCGATCCTGAAGGAGACGTACCTCGTCACATTGACAGGGAACTCTAAAACTTTGCTTGTGTCATCTCTTTCCTTCAACCTCTTTCTTGTTACGTAATCTCGATCGAGTCGTATAACGGAGTCGCGAACCTACATACGAGTGATACGAGAGTTTAGCACGAGAGAGAAACTAGAGAGATCGTGAGAGTGAACGAGCTAAAGATCGAGTTAGGATATTCTACA
>A02:12560263..12560581_LTR#LTR/unknown
TGTTAAAGATAATGATTCTCCATCTTTCTACACGTATTGGACATTTGTCCTTACACAAAATAACCTGTGCATCATCATCCTCCAGATGTCATATTTGTACTTTTGTCTTTTTCTTTATTAGTTTGCTATAAATAGCACTCTTTCCTTTTTAGTTTGTAACGTGAAACAAGAAGCAGAAATACAAATCAAATCACTCATATCTCTCTCTCTTTTTCTCTCTCTCACATCCTATCTCACTTTTCTTTTATTCCTTTTAAATCATTATACAATAATAATATATACAGAAAATCTCTCTCAGTTATATATATTATTTTCAACA
>A02:12565374..12566532_LTR#LTR/Gypsy
TGATATATGGTGTTTTATACATCTTGTATATATGCTTTTAAATTGGTTTTCAAGTCTTTATCGAGTCTTCCTAGTCCTTTTGGAGTCATTACAGGTCTGGAGTTGCATTGGATGGGAGATGGACCAGCTGGAACAAAAGAGGCAGAAAACAATGCAATTTGGTGGTTTTCACGCAGAACAGTCTTGATGACTGTTCCGAGTGAGTGTTCCAGCGGCAGAGATTTTTAAGGAAACTACAATCATTACGGGATTTGCCCTAATTATCCTATTTTCTCTCCCAGCCGCCTGTGGCTTTGATATATCATATTTTCTGTTTCTCTTTATCATCTACGCTGTTTTGGAGACAAGAAACCAGACCTTAGAGTTGGAGACTTGTGATTTGACTTTGTAAAGGGAGAAGGCTCCATCTCTCTCACCATAGAGAAGAACCCCTGAACCCTTATTCTATTTATCTACACATTTTATTCAGTCTCTGTCTCTGTGTTTTCTTGCTCCATGGCTGAGTAGTCAGCTTGCTTAGTCTAGGGTGTTAGGGTGTTAGATCGTGAGCTTGACATAAATAAGTTATAAATCGATTGTCTTCATTCATTGTTGTTCTTAAGGCTTGCATCAAGTTAACCACTTAGTGCCTGATTCTAGGTTTAATCTATTCATCAAAAGTGTTATAGGTTGCTAGACATAACTTGAATGAGCATTGCATCCCTAATCAGCGAAAGTAGATATTAGGGTGTTTTGTGAACATATCGGACTTGATCTCTATTGCTTGCTGTCGCATCTTGATCCAAACGAGAGTTTAGGTATCAAGATCGATCAGCATAGGGAGCACCACGACAGTGGGCTGTTCTACTTGAGTGATCCGAGTTCTAGACTTGTCTTTAATTAAACTTGAATAATTGTTTGGCTCACACTTGTTTAACACCCGACCAAACCACCCTAGGCTAGCATTTTAATCATCTGAAATCTTTAATTAATCTTTTACTTGCTTGTTACGAAATCAACTTTAAAACCCCATATTGTTTTAGCTTGATATTGATCCCATAAAGATAAAGTGTAATAGTTGGTCTCTGTGGATTCGATCCTAAAGTGCTACATCGACATACCATTCGATTGTGGTAGTGTGCACATTAGGTTATTTGGTGTGCGTATACACGTAATATCA
>A02:12661248..12661516_LTR#LTR/unknown
TGATACGTTTTAGGTATCGGAACTGGTAAATAGAGTAATAACGAGAATAGAAGATCAAGTGATGTTATTTATGATTATAAAAAGAGAACACGTTTGAGAGATTTTACTAGGAGTCTCTCAACCTCCCCATGACATGAATGATCAACAACTTGATAACTCTCTCTCTTGCTCTCGCACTCTCTTATATACTAAATATGTTTTAGGTTAAATAACTCATTAGATCATCCTAAATCCAGCCCATTAACATCAGGAAATGGGCCCTCGTATCA
>A02:12802509..12802869_LTR#LTR/Copia
TGTGAGAATATGGGCCAAACTCAATCTCAGCCCAATAAACTATACCTGCACAATAAAGGAAAGACGCTAGTTTTCCTTTTCACGTTATCATGTCGGTTAAACTAAATTGCTAAGGCAATTAGTAATAGGAAAGTCTAGGGACTATAAATAGGGAGGTAGTCATAGCTTTTAGGATCCATCCGAATACAGAGAACTCAAGATATAGAGAGAACAAGTTAGGCTTTGCTATTGGCATAAGAGTTGTCTTGTGATCTATATTGTGTTCTAAAGAAACCTTTAAAGTTAATAAAACCAAGAACAGAGTTTGTTATCAAATTGATCGTTGAGTTCCATAAGCACAAGTTGGATTGAATTCCCAACA
>A02:13017222..13017400_LTR#LTR/Copia
TATTAGAGTATAAGGATTAAATACATGTTGGTTTAATGTGGTTTAGTTATTCGGTATAGTTACAATGTAAACCGAATACTACTATATAAACTTCACCATGTACTTTGTTTAAGTTTATCAGAAATAAGAAAGTTTGTTACACCAACGTCATCTTCTTCATTGGTTCTCGAACTGTAACA
>A02:13316979..13317106_LTR#LTR/Copia
TGGTATAGTTTCCTTTAGCTAACCATTGGTTTAATGTGGTTTGGTTTTCTTTTGCCTAAACCATTTTAGTATAAATACATAACAATGTATACTTTCTACGGTTAATGAGAAAGTTTATTTCATCATCT
>A02:14079570..14081031_LTR#LTR/unknown
TGATATACCATATATTTTACCCATTTTTAATCATGGTCTATAAGTGTTTTGAAGTGTTTTAAGATACAATTATTATGTTTTGGAGTCTATTTAGAGTATTTACAGCTTCAGGGACGTTTAGGAGAAATATGGTGATTTTCGAGTCTTTTGGAGCCTTTGGAGATGCAGAGTTGCACAGACGCGTCAGAGTTTTAGCTATGGATGGAGACCTTCCGACCGTTAGATTGAGCCCATATTTTGACACAAGATAGAGCTTTGAGTTAGCTTTCCAATGCCACCGGTCTCAGGTCAATAAGCATTCTGTAGCAGAAGTTATTCCCCTTTTACTGAAGAGTGGTCAATCTGCCTTGCGAGAGGAAGCTGCCGAGAAGAGAAAGCCACGTCGATCGATGCAGCACTCTGCACGTCGATCGATAGAGATCCCAGATCATGGGCCTTGTATATTTTATGACTGCGTGAAGCCCAGAAGTAACCACAAATTACCAGAATGCCCTTGGACGACCAGAAATCCTATTTATGTTATTTCTAAGCCATTGTTGACGGAAACGCTTTCTAGACTTCTTTAGCTTTCATTTCCATTGTTTCTCTGAGAGGAGAGAAGGAAGGAACCCCTATCAGAGTACTCTTGGAACTCCATTGGTTTTCTTATCTATTCTATTTCAGTTTTATATCTATTCATCTATGATTTCTGGGTAGATCCACCTGTTAGATCCATGGTTCAGATAGGTTTGTGGGATTAGCCCCAAACTATAGATCTGCCTTGTTGTGATATTCATGATAGATTTGTATTCATTGCTTGTTTTAGAGTAATTAACTAGAACTTGATCATAGGATTGCATAGTCAAGCACCCTTGTTATCCCATCCTGACATCTATCTATCATATTAGGACTTCTAGAGAGGGCTAACCGCCAATTTAGTATCTTAATAGGGCATATCATACTCGCGCATAGGCCTGGTTAGAACCCGTCGATCGATGTCCTCAACTGACTATCGGTCGACGTAGGCAAGGATGTATCGGTCAACGTCCCTATAGGACCATCGATCGACACTCTTTTGTTGTCAACATACTAACCGTTGAGACACGAGATCTAGCGAGTTAACTAGTGAAACATGCGACAGCTGATCACTGAGTTAAGCGGTTGAGCTCTAACATATCATGCATGCAACAAATAGATACCTATAAGAATTATAATCTCCAACACCTTGATAGAAACCCTAGATCTTGCAACCATCCTTCCATCGAACAACCCTTGCCAAGCTGAGCAATTGACTTGTTCAACTTGTTTACTACTTTGTTTATTTAATTGCTATTTTACTGCTTTATAATCTATTAGCCTAGTTTATTATAAATTATTTAGATCTAATCGGTTTCCTAGCTCCTTGTGGATTCGATCCCTAAGTATTATAACTCGACCTCTTTTGATGAGAGTAACACTCTTTAGGGTAATTTGAGTGATATCA
>A02:14567412..14567669_LTR#LTR/Copia
TGTTGGAGTAAGCTTGAAGAACAAGGAAGCTTAGAGATAAACATGAGACCTAATCCTACCGAGATATGGATAAGTATGTTTAGGAGTTATCTAAATATATTGTGTAATAGGATTAGGACATAATAAACTCTATATAAGGAGATGTCAAGGTGTGACATAACTTACAAGAGTTTAGAGATTTGAGAGCTTGAGTTTTGAGCATATTTTCTTAAGCTAATAATAAGAGAGGCATTCTTATTCTGGTCTTTGAATTCAAGA
>A02:1462666..1462826_LTR#LTR/Copia
TGTTGAGAAGAGTATAGATAAGTCCTAATACTTAGGAGATAAACATATATAGTTGTCAAGTATATCTCCAAGTATATTCCCTATATCGTGTGTATATATACAAGGCAATTGCCAACGTCTAATACAGAACAGTTTTACCTAAAGCTTCTGCTTACTTTACA
>A02:14751874..14752000_LTR#LTR/Copia
TGTTGAGTAAATACTATATATGAAAAGGATCTCTCTGTAATTATCTGATAGTACGAATACCCTACATGTACTCTTGTATATATACTCTCTACATACTTAATAATAGAATAATTCAGCCAATCATATA
>A02:15468710..15468853_LTR#LTR/Copia
TATTAGCAACCAAAGAATATGCCAAATATTCAGTTGGATACGTTAGAGTAAATATAGGAAGATATCAATATTGTTGTAACAAATCTCTGTATATATTTGAGTGATCAATGAAACGTACATTCAAGGGAAATACATTCTCTAACA
>A02:15763571..15763933_LTR#LTR/Gypsy
TGATGCAGCGTCACTTGTGATCACAAAGGATTCGATTACTTAGACGTCAACGTCTATTTTCCTTTTCTTTAAACTATTTCCGTTTTATGTTTATTTCCTTATCTTTGGGGTTTTACTATTAGGAATGGGTTTTATTATGACGGTTTAAAGAGTTCTATATAAAGAACTCTCTTATGGCTTTTGTAAGTACGATATTGATTAATAAGAAGTTATAAGTTTTAGGTTTTAAAAGAGCTTTGCAAAAGGCACTGCGAAGAGTATTCGCACCCCTATCATCGTCTTCGAAGTTTCCTTCGACTACAAGTTATCCAGTTCGAGATCAAAACCTTGATCTCTAGCTAATACGGCTTCCGCACTCTATCA
>A02:15927496..15927603_LTR#LTR/Copia
TGTAGAGTATATATATGGAAAGTGTCTTATGTAAATATCTAACGTGAAAGCCCTACTTTCTATGATGTATATATTGTGTACTCTGATATCAATAATACATATCGTTCA
>A02:15955088..15957029_LTR#LTR/unknown
TGTAACGACCCGAATTTCGATCTCGGAACTCGTTAGCCAGCTAAGGCCCAAGCAATACATCAAAACTAAAATGTTTGTTTATAAATACCTTATTTTCACATTGTTTTCTCCACCTGCATCAAAAAAAAGAAATCAAAAAGTTAGAGAGAAGAAGAAGTGAAAAAGAGAGAGAGTGAAAGAAAAAAAGATAGGAACCACTGCATGCTGCCACCAGGAGTCCTCGCCGGAGCCACCGCACGCCAGGACATCGTCAAGCTCGTCATCACCATCAACCTCAGCTGAGAATCGTCGGAAACCGCCGCCTCTTAAGCTTTGTTTTCGTCCGTTCAGTATATCGGCCATATCTTCTTAACCGTTGAGAATCTCGCGCATGCAGAGCCACCATCGTGTTCCTCTCGTCGAGACGAAGCCGTAGCCACCGACCACGCCGCAATCGGAGTCCGGACGAAGCCGCTAGAGCCTCCGGAAGTTTCGCCTCCGTGCGCGCGTGAGTTATACGCGCCGCCGCCGGAAATCGTCTCCGCCGCTTTCGCCGCCGTCTCCGCCGCCAGACCACCGCCTCACCACCACCGGAACGCCGTCGCTGTCGCCGTGCTCCGCCTTCTGTCGCCGCCGTCTTCCGCCGTCACCACCGGTAAGCCATCGCCGTCTCCGTCGGTGACCGTCGCCGGTGACTCGCCGACGACTCGCCAACTCGGCTGAGTCGACCCGGTGAGTCAACTCGGTTGACTCGGTTAACCGCTGGTTTGACTGGTTTGACCGGTTTAAATTGATTTCGTTTCGGTTAGGGTAAACCGGTCGGTTAGGACAAATTGATTTCTGGTCAAGAGTTGACCGGATTGACCTTTGACCATCGAATTGACTTTTCCATAAACCTTGACCAGACCCGTTTTAAACCGTTCGAAAGGCGTTCTGACTCGATTTTTCGCCCTGATTTCAGATTTGGAGTCTATTTGAGCATCTGGAGTTCATAGATACCACATTTCCCTATTGCTAAGGTGAGGGCTACTCCGTTAAATCCCGAGCTAGTTTAGTACTACCATTATGGAAAGTTTAGTTTCGAAACATGATCCGTCTCTGTGAATCGAGTCTGTTTGAGAGTCTTGCTTGTTCATTATTGATATTGATTGTTAACCGGAATTAGGATAATAGAGGATTCAACGATTGTGTGAAATGATTGATGCTAAGAACTGCTATATATATGTATATACATAGTTATGAGTAGGGATTATGTGATGAGGGCGTGAGTTCAGAGATGTCTGAGCTTCGACGCTACGGTATGGTATGGGCGTGAGTTCAGAGACGTTTGAGCTTCGACGCTACTGTTTGGGGCGTGGTGCAGAGACGTTTGCATTTGACGCTACGATGGGCGGGGGTACAGAGACAGACTGTACTAGCGACGCTTCGAGTATATGTATATATCCTTATGAGGAGATGCGTGGTGCATAGAGTAGCTATGTACTATAAGCGCATGAGTTGTAACGGCTAGTCCTCTAGCCGCATATTGATTGTTCTGTGGGGTGTAATAGGCACCGTGTTTGTTTCATGCTAGAGCTATGCCTACATTTTAGTAGTGCTATGAACTCAGTCTGTGGTTTGCGGTTTAGCATCCCATACCTCGCTGGGCAACTCCCCTTTTGCTCACCCCTCCTTCTTTTCCCCTTTCAGGTGAGACCGACGAGCAGGAGTGATTATCGGACCGGTGCTATTGGGCTTTTGGGCTTCTATCGCTTTTATCGTTATCGGGCTTTTAGGCCTTTGGCTTTTATCGTTTATGTTATTTCCTATTTCAGACTTATACCGTTATCTATATTTCGGATGTTATTTTATATTATGGATTTCCAGCGTGGACGTTGACTTTTTATATTTATAAATAGAGATTTCAGAAACTATTATTTATCGCATCATTTTTATTATTATTTCGAAAGTGACGGGCGTCACA
>A02:16767844..16768176_LTR#LTR/Gypsy
TGATAAGTGCTGGAGAGTATATTACCGTAGGAAGATAAGAGAAAGAGGGGATGGAGGATCTGCTGATCAAGACGATAAGATGGGAGAGCGATAAGTGGAGCTAGTGATCATAACGGCTTGGCGGGAGTTTGTTACGCGGCCGTTAGAAAGTCTTATGCGATTGGAGTTAGTATAAATAAAGTGGGCGGGGCTCAATTGTAAGGTAGCTTGTATCTGATTTGTATCTTGGGCTATTTAGCATTTTGCTTTAGAGATTGGGCTTAGTTTGTACTTCACAGACTAAGAGTTGTATATTGAGTTGAGAAATACGAATACAGTACTTATGCTCTATCA
>A02:16875620..16876899_LTR#LTR/Gypsy
TGTAACATCCCGGGCCCGGCCCAAAAGGGAACTCAAGTGCAGGAGGCCCAAGAAGAAGAAACCCTAGACATAACCCCTCCCATTGCTTATAAAAGGAGAAGTTCCCTAGGGTTCAGCCACAAGAGAGACAGCAAGCGAAGCCCTGCCCGAGCAGAACCCCGCCGCCGCCTCCGCCTCAAGCCGCCGCCGCTCCATCTCCGGCGAAGCCAGCCGCCAGCCGCCCGCGAACCCTAGCCGCCGCGACCGAGCCCCTAGCCGCCGCCTCCTTGATTCAGTTTCGTGCAAGCAACTGAGATCTGAACCCTAAAGGTAAAACTAAGATCTCTAGCTCTAAGTCATTGGGAAATGACAGATCCTAAACCCATCTCTCTCTTGTGTGAATCCGATTCTCAAACCAGATCTCGAGAAGTGCTGTTTCCCCAAACCTAGATCCAGATCTACTTCTGCAAAAAGCTAAGGTGAGGACTTGGCTGTGAACTTGCCTCATGTTGAGTAACCAATGGGACTTAGTCCTTTGTTAATCAGATCTAGATCTTGTGTGTATGTGTGATATGTTATGTGATTGATCTTGTTTAGACGATAGTACGTGTTGAAGTGATAAGAACGTAGGCATGTTAGGGTGGTCAAGAATATGATGATAAGATGTTGAGACGTGTTGTGAATGATAAGTGAAAGATGTAAGAATAAGTACGAATAAGGGATCATATAGAGAGTCTAAGGAAAGTAGGTGGGGTAGTAGTCCACGCTAGGTATCCATAGGAGATGTGGCCAATCCACAAGAATATGGAAGCACCCATAGGAGATGTGGCCAATCCACATGAATATGGGGTAGAAGCCTAGTGGGGGCTACCCACTGAGGAAAAGATGAAAAGATGAAAAGATGAAAAGGATGTGCATTGTAGGGTCTTTAGTTCATGTCGGGTAGTATGGGATTCTGTGTAATAGATCTTATTAGCTCATGACTTGTGATTGTTTGCTCTTCCTGAGCTGAGTTCGTGGTTCCTAGAACCTGCCCTCGCTGAGTATTATGTACTCACCCCTCTTTTTACAGGTATGGCCGAGAGGGAGCGGGAGTAGATGTCCGTATGGTGCAAGTGTTTTCTCGAGTCTTTCATTTTGGACTCTTTTCTTTCAACCATTTCTTCTTAAGTTTTATTCGACATTCAGTTTTTAGTTGAGTTCGGTTTTATGTAAGACAGTTTGAGTTTTAATAAGAGTTTTTGAACGAAAAGGTTTGGGTTAAAGTATTTGATAAGGTTCATCGGGCCAAGGCCGTTACA
>A02:16877309..16877736_LTR#LTR/unknown
TGGCATAAGTCTGAAGCTCGTTCCAGTCAAGCACATCACAGTTGCTTCTCTTCGCCTTGGTAAAGGGACGATCACCATTTCTGACCCTCTTCTCATCATCATCGAACATGTTTTGCCTCTTTCTTTGGTTTCTTTGTTTCTGCACAGAATCAAACTCATTAGAAGAAAAATGTTTCTTATCTCCAAAAATCAATTGTTTTTTTTCAAGCACGGTTTTAAAAGGATAATAAACATCTTGTTGTAGTTTTGAAGCCTGATTTGATTTCTTGTGAAGTCCAACCATCCTGAAAACACTTAACAAAAGAGTTAGCAAATAAAAATCCTTACACTCTCAAAGTGTTTAGCTCACGATTTTTAGGTGATCACTCAGAGTTCTTTCCACGGGTTCAAAGGATGATAGGCAGTCAAAATTCAGTAATCAAAACCCA
>A02:17415584..17415716_LTR#LTR/Copia
TGTTAAGGAAATATATTATAGATAGAGGACCTTCTTGTAATTACTGTATTCTACATTTACCCTACTTGTATACATCTGTATAAATACTGTCGTGATCTCTAATAAACGTATTCATTCAGCCATAATACTTATA
>A02:17485479..17486095_LTR#LTR/Copia
GTCGGATGAAGTTGGTTGATATAGCCGTTGGATTCAATCAAGTTAACCGGGAGGGTTATTGATTTGAATCAAAGCTTGAGGACCCGGTTTGGGATTCCGGTTCAAAGTTAATGAGTTAGTGTAAAACGTCGTCGTCTCTTGCGTCTTGTTGTAACATGAGAGAGAGTGGCCGTTTAGGCCGTTAGAAGGTTGTTACGGGTGAGTCAACTCAGGGTCGAGTTGATCTGACGTGGCATGTAATCACTTTATCAAGAGGGATTGGTGAGCTCTGGGTGGTTATGGAGAGTGATTTCATTGTGAGAGGGTTTTACGTGAGTCACTGGTGAGAGAGAGAAAACACAGAGAGTTTCCGGTGAGTGAAAGTTCTCGGGGGTTGTTTTCCGGTGAGAGACGGCGGCGTTGTTTGTATCTCACTTTCTCATACTCTTAGTGGATTCCGAGGAAGAAACCTCGGCCAGACGTAGAGTCGCGGTTTGCGCTCGAACTGGATAACAAACTCTCGTCTTCTTTTACGCTTTCTGTTTTCGAGTTCATCGCATCGAATCGTTAATCCATTCACATCTAATCGATCTTGATCCAGCTCTAATCCGAAGTTAATCAAGCTAGATTTCGCAAGA
>A02:17674815..17674946_LTR#LTR/unknown
TATTGAAGATATATGTAAATATAGATAGTTGATATCCTTATGTGTAATTAGTCTAGACCTAGTACTCTCTTCTAACGTGTATAAGTATTGTACAAGGCCTCTAATAAGAATCATCACTTTCCATAATCTATA
>A02:18766098..18767738_LTR#LTR/unknown
TGTAACGGCCCGGTTCCTGGGCCAAAAAGTTTTATAAAGAAATGGCTTCTCTACGGTCCCTTTGTCAAAAACCTAGGGTTCCTTCCTTCCATCCTATAAAAGAAGCTGCAGTCCCCTTCTTTTGTCTCATCACAAATCTGAATCGAAGCTCTGCAGAGAATTCCCGGAGGCCGAAAACCCTAGCCGTCGACCTCTCTCCCTCCTGCGTCGTCTCTCTTTTCTTCTTCTCTCCCCCTCCGTGATCTCTCTCCTCTCTCCCTCCTCCTCGCTGGTGCCGTGTGGTGGTGTGGTGGTGGTTGCAGCCGATTGGCGGTGGTGGTCCGATCTCGCCGCTCTCTAGTTGCCTTGTTCCAGATCTGTTCAGATCTCCTCTCCCTTGTCTCTTGTTTCTAGATCCAGATATAGATCTAGGCTAAGGTGGAGTGTTTCGAACCCAACCTTCTCTCATGATTCTGTATACTCCTTTATGTTGGAGTTAGGTTGATTAGACCCTGTTTGAGAGTTAGGTTGATAGAACATGAATATTGCTAGGATGATAGTTGAATGGATCATGATGCATAAGAACCCTCATACTGATAAATGGGACTTGATGAACTGAATTGAGTTGTGGTAGTGATGATTGATTGGTGAATGATGCTTGTATGTTTGGATGTGTAGTCCCATGTGTTGTTGTGATTAAAGCTAGGATGCTAAAGAGAAATGAATGCTAAGCTATATAGATGAGCATTGATTGTGAATGTTATTGTAAGTAGAACTTGAGTGCGATGTGTATTGTGTGTGACACCGATAACGGGTGGCGTCTAGTGAATGAGTCCAAGTACAAGTTTAAATGAAAAAGGAAAGTAAATGAAAATGAGAAGGGATAAGTGAAAGTGATAAGGATGTGAAAGGATAAGTGAAAGTATAAACGAATAATGTTAAGGTTAAGCATGGTGGGAAAGCATATAGAGTCTAAGGAAAATATGTGTGACAGTAGTTCACGCTAGGTATCCATAGGAGATGTGGCGAATCCACAAGAATATGGAAGCACCCATAGGAGATGTGGCGAATCCACAAGAATATGGGGTAGAAGCCTAGTGGGAGCTACCCACTGTTGATAAGAACGTGTTCCAACCGCGAGAGGCGGGATATAAAAACGTGCATCATGGTCGGGTAACGGGAGTTAAAGGTGTCATAGGATCGAGTCGGACTGGTAAGATGAGTCGGTTAAGTCTAGGGTTTGACTGTGTGGCAATGAGTGAATCATTGTATTGATTGAACAATAGGTTGCTATAAATGTATGGAATTGAATGTGGAAATTAACGATGACGATATGAAATGAGAAAAATGCATTAACTGATTGTAGTGGCTAGTCAGTCCTAGTTCCCGCATAGAGTAGTATAGAGTGTCATGCGGGCAGGCTGGTCTAGAGTCACTTCACTGAGTAACTTGTTGCTCATTCCTCCATTTCCATTTCCCTGTGCGCAGGACTATAAGTAGAAATATATGGATGTGGGTGTGACGGTATTTCAAAGAAGGTTATGCGTCCGTCGACTCTTGGGACCAGTAACGGGACACGTAGGGTTGTCTAAATGAGTAGACACGTGTCCATAACGCCCTTTCGATAACTCCGGTGGGATGCCGGGGGATCGAGCCGTTACA
>A02:19104398..19107217_LTR#LTR/unknown
TGTGATAACCCGCCTTCGGGATAAAATGGTCGAGATCGACAAAGTTGGAGTTTGGAGCCAAGCTTTTGGGAATCAAAAGATGATGAAGAGTGTTGAGTTTTGATCATTTCAAGCTTGACATGGATCAAAGAAAATAGAAGATTTGTCGAGCATCTACTTGGTGGTCGAATCGCGGGCGATACGAATCAATCGGGAAATTCAAAGAACGAGAAGGTCGAAGAATGAATCGTGAATGAAGCATGAGTCAAAGTAAGCTGATCTACCATTGTTAGAAGTATCTTAGATTGATCAGACGACTGTTTTGGAAGCATCACATTTTTGAAGCACCACGGTTTAGAAGCTCGACGTTTTTGAAGACCGACGTTTCTTCATCACGAAGTTTTCTCGGGAAATCTTCGTATCAGTAAAACAATACTCTGGAAAAATTTTAAGTCGGAAGCAGGACGGACATTAAGCAGGACGGGAAGTAAGCAGGACGGGATCGAAGCACGACGAGAAAACCCGAAATTGGACGAAAACCCTAATTTCGGTATTATAAATTTTTCGAGGAAGCCGGAGGCTCGGGAAATATTTTTCATCAAGTTCAGACATCATCTGGAGTTTATTAAAAAAATATTCAGATCATTAGAACGGGCGAAGAAAAATATTCGGAATTGATCGCGGGTCGAAAATTCACCAGAAGAGTCGAAATCAGTCGAATGGACCGAGAAGCTCGAGGTGGCCTTATCTATGAGATAAGGACGTGGTGTCAACTGCCTGGTATGTTATGTGTCAAGGGAAGCACGAGCTGTTGAAGTACAGGAGAGCACAGCATGTGGAGTGACACCCAGAAGCACGAGGTGCCGCATAGCCTGCGATCGAAGCATGCTAAGCGACATGTGAGCGCTGTGGTGTCGATCTGCATGAGGCCAGGCCGTGGATCAGACATCTGGAGGACGTGGTGTGACCTTGCATGACAACCTGGTCATGCCATCAGACATGTGGAGCACGAGGTGCCGCGACGCATGCGTTCGGAGCCATGCGAAGCGACACACGGGCTGCCAAACGGCCTGCATCTGATTGGTTGCTGCTCCTTATAAATAACAACGACCCCTTCCATTTCAAACCATCCAGCACACCTGAAACTCAGAGAAAAACGTGAGAAAGAAAGCAAAGAAAGAAAGTTAGAGTTCCGATCATTTTAGAGTTTTTTTCGGTAATTTCTACGAGTTTTCGAGAACAGTTACTCTGCTCGATTTGAGTCTGCATCTGAAGAAGGTTCTGCTCAACTGAAGACCAGTTCAGACGTGGGTCTACGTGTGAAGTTTAAATAAAGGGTTTGGATTGCAGAAGACGGGTTCAGGGTCAAGGCCACGAGTCAACCTAAAACTGTGAGTTATGATCAATTGATTGCTGACTTGTTTTAATGCAGGTTCCTGTTACTTGGAAGTTGGATCATGGCAGGAGGCCAGGTCTAAACTGAGTAACGGTTTGTTTAGTTAGTAGTAATGGTTAGGTTGATTAGTTAGTAGCATGCTTAGTTATTGCGTGAGAATCATAGTAGCATGCTAATCGTTAGGTTGATTGGTTAGTTAGAGAACGTTGATTGCTTATATAATATTGCTAGGTTGTGGTTAGTTAGGTATTCTAGAATTAGTCTTTATGCTAGATTCTAGAATATGATTGATTGTGTTGATTATGAGTATTGCGTGGAACCTTGGTTATATTACCGGGTTTAGTATTAGTTATATTTTAGCCGTATAGGCATGTGTAGGAGTGTTTAGTGTTTCCTCAACCTCGTACTTGGCGAGTTTATTATTCGCTGGGTCGAGAACACTCAGAGAGACGGGGTCATGGCCTATGGCTGAGTGGTTGCACGACGGGGTAGTGACCGGCAGTGGCCCGAACGTACTGGGGCTGTCTCACGGTGACCCGAATGTACTGTGGGCCGTGATCGTCGTGTGACAACCGGCAGTGGCCCGAACGTACTGGGGCTGTCGCTCGGTGACCCGAACGTACTGTGGGCCGCGTTCGGTTTAAAGTTCCTTTTCTTCTGGCCTTTGTGGTAGGAAGTTAAGATATTGCCGAGGATGTGGAGGAACACTAAGTCACCATGCCTTAGTTATATATAGTATAAAGGGATTTGGTAAACCCTATTTTCTTTTGATATCGATTTTAAAGACTATATTATAGTATCGATATTTTACTCGTATTATTTTTCTGATGCTGATTTCTGATTTACTTATGTCATTAGGTGAACCTCTCGCTTTAGATTTTGTTTGGGGTGGGATAGCGAGGGGTTGTATTTGTTAGTTGGGGATTGTAACTCACTGAGTAATGCTAGATTACTCACCCCTCACTCTTTATTGTTTTCAGGTGATCTGTAGTACTCTTAGAGGTTGCGGGAAGTTAGGCCGGCTGGTGTAGGTTTGCGTCTTTTTGCTAAAGACGTTTTCAGAATATAAGTATGTATTTTTTCTCGTTCGGCTAGCCACTACTTGTATAATATTTTGTGTGTTGCAAACCATATATTATATAAGATAAATAAAATCGATGTTTTGTGTAAACGACTTGTTGTTACTGATATTAGCTTGTCCAGCAAACACAACGTCAGATTGGGGGTACGGGTAGAAAAGCCTTAGGCTTTCGATCTGACAGGACGTGTTAATTGATGGTCTGGCCTAGTCACGAATTGCACCCTTTGTGATCATGGCTGGATTGTCCCTAACCCGTCATGTAGCGCTTCCAAACCTTGGTAGAAAGTTGGTCCATTGGTCATGTTCTTGTTTGATTGTTGGCGGGTGGTTCGACCTATACCTAAAATGGTTCGGGGGTGTTACA
>A02:19435136..19435427_LTR#LTR/Copia
TGTTGAAGTAAGCTTGAAGAAAGCTTGAGCGTCAAGCAATCCTAATCCTAAGTAGATTATGATCTTTAAGAGATAAGGATCAAAGTGTATTTAGGAGTTATCTATTTACAAGTGTTTCCTTTTAGGATTAGGATATCTAAAAGTCTTATATATACACAATGTCATGAGATGATATGTGTGTGAGTTGTGTGATTGAAAGCTTGTGGTTTTGAGTGAGTTTCCACAAGGGATTAATAAGAAGAGTTAGTTCTTATTTAAGTTGTCAAGTTCTTATACAAATTCTTGCGCCACA
>A02:19547157..19548597_LTR#LTR/Gypsy
TGATAGACCATATATTTTACCCATTTTTAATCATGGTCTATAAGTGTTTTAAAGTGTTTTAAGATATAATTATTATGTTTTGGAGTCTATTTAGAGTATTTACAGGTTCAGGGACGTTAATATGGTGATTTTGGAGTCTTTTGGAGCCTTTAGAGTGCAGAGTTGCACAGACGCGTCAGATGTTTAGCTATGGATGGAGACCTTCCGACCGTAAGATTGAGACCATATTTTGACATAAGATAGATCTTTGAGTTAGCTTTCCAATGCCACCGGTCTCAGGTCAATCAGCATCTTTTAGCAGAAGTTATGCCCGTTTTACTGAAGAGTGGTCAGTCTGCCTCGCGAGAGGAAGCTTCCGAGAAGAGGAAGCCGCGTCGATCGATGCAGCACTCTGCACGTCGATCGATGGAGATCCCAGATCGTGGGCCTTGTATATTTTATGACTTCGTGAAGCCCAGAAGCCATCACAAGTTACCAGAATGCCCTTGGACGACCAGAAACCCTATCTATGTCATTTCTAAGCCATTGTTGACGGCTACGCTTTCTTTACACTTTTCCTGACTCCATTATTCTTGTTTTAGGGTTGGAGAGAAGATCAATTCTCCTTCAGAGATTGATTGGAACTCCATTGATTTTATTATTGCTTTCTATTCTATTATATTTTTCAGACTATGATTTGTGTTTCTTCTATCATGTCTGAGTAATTCATCTTGTTAGGTTTAGGGATTTCATGAGCTTAATGTCAAACTGATAATCAATTAGGATTGCTAGGTTATCTATAGAACTTCTACAGCAGGGTGATTTGTAATACTAGGATCTGGAATAGTTTTATTCACATGAAAGTGTGACTGATTGTTTGAAACTAGAATCATAGGACAATTGAGATGCACCAAAGTGCAGTCAATTAACGGAACCCGAATCCTGCTGGATTAGATACTTAGGCGCATATGAGAATTTGGTCTAAGAGTCTAGTTGAACATAATCGATTAGGTCGTTAACGCTTGTCTGAGGAAGTATCGATCAATGCTCATACCATAGCATCGATCGACCCTCACTTCTTGTTCGCATGCGAAAGCTGGAGCAGAGACTTAGACATCAGATTAGTAATTGCATTGAGAGATGAATTACATACTTATTAAAATCGAGTTCTAGAATGGATCTATAAGCTATTAGTATCCTTGAATTGTAGTTTTGAATCTCTTGATTGATAAATCCCTAGGTCTAGCTATTTCTCCTTACTGTTTACAACCTCAATCAATCGAACAACTGCCTTGTTCACATTGCTTTATTTACTGTTTTAATATTGATTACCTAGCTTAACCTTGATTTCTATAGTCTATTGTGTGCCCCTGCTCTCTGTGGATTCGATCCCTAAGTACTACAATCGAACCCCTTATTTGAGAGAGTAGGATCACTTATTAGGGTAATTTGAGTGATATCA
>A02:1997715..1998066_LTR#LTR/Copia
TGTAAGTGATAATAGTCAAGTGGGCCTCGAAACTACAACATCTCAAGCCCAACTGAAGTCGAGCCCAAGTGTGGAAGCGCTAACGACAGAGCAACGGCTCTGTGTCTCTAGTGGTGAAAGAAGAGGAGTTCGTACGAGTAGAGATGAGACAAGATTGGAGAACCGCTTCCTTATGCTGTTATCTATCTGTCAAGACTGACTAGCTTAAGGATAAGATTGTGAGCTGTAAAGTGTAGAGATCTAGAGGATTCTAAGGCCTCTATATTTTGTAGGAGGTCGATCTTGTAAAGGTTAACGTTGTGAAAATAATAAAGAGAAGTTAAAGTTTTCTCTTGTTCTAGTCTCTTTCACA
>A02:20528487..20529107_LTR#LTR/Copia
TGAAGATGTAAGATGTCTGCCCTAAAGTAGTCGCTGACGTAGTTGCTGAAGCAGACGACGTAGTGAGTGGTGAAGACCATGTAGAGTCAAGATGCTGAGCTGGAGTCGTGTAGACTTTTGGAGAGCAAGGAAGTATCTTGGAGATATGGAAAGAGGAATAAACTTGAGGAGCAAGTTTATGACTTAAAGAAAGAGGAATAAGTGCATTCCAAGAAAAGGAAAGTTGCACTTATTATTATGGAAGATGTCCATACATGTTGCCTTGGAGACTAGGGTTTCGGGAACATGGAGAATAACTATAAGATAGCTATGGGGTCGTCTGTATAGAGACAGAGACACGGAGGCTGATCTTATAGAGAGAGAGAAGCTCTTGGAAGTGTTCTGGGGTCGTGCTGAAGCAGTGGCTGAAGTACTCGACGGAAGAGAGTCACAAGCGGGTAGCTTAGGAATCTTTCAGTAGCAGTTGTTAGGGTGTAACAGACTGTGTAAAGCTGATTAAGCAGAACTTGTAATAGAGTGTACAAGGCGATTTCTAATAAAGCATAGTTGGTTGCTTGTAGTTGTTTGTCTCTTGCTTTACTTTCTGCATTACCCAATTGTGGTGTCATCTTTGCACTAACA
>A02:20764451..20764746_LTR#LTR/Gypsy
TGATATGCCCTGGAGGGTCTATGTGAGGAAGAGAAAGAAGCAGCTGGAAGAAGGAAGAAGAGAAGAGGAGACTGCTGACGTGGAAGAGGTTGTTACGAGTTAGTTACGATTGTTTTAAGGAATGTACATGGGCCTCAAGTATATAAGAGGACCCATGGTCATTTAGAGTTCGTGTGGATTTTGTATGGGCTTGACTCTGAGAAGAGCAAGATTGTATTCTGGCTTAGTACTCGATCTGTGAGACTAAGAGAGGGAGGTTGGGCGGATCTTAATCAAAATATACTTCAGTTCTAACA
>A02:20992767..20993152_LTR#LTR/Gypsy
TGATAGACTCAAGAAGGTTTACTATCGTAAGAGAAGAGGGAAGGAGAGAGCGAGTGAACCAGAGTTGGAGGGAGAGAGTTGAGAAGTCAAGAAGCATTATGAATAAGAAGTGAAGAGAGTAAACTTCCATTTGAAGTAGAGTCTTTACAGTTACAGAAAAGGGTATAAATAGAGTTGTAATTGAGTAAGTGTCATTCATGCTTTTGTGGTAGTTTGTTATAGACGTCATGAGTCTGTACACTCCGATCGTTATGAGATCGGTGATTTAGAGTGAAGCTCGTCATGAGAGTGTAACTCGAGATCGACTACAAAGCTTTACTCCTTTGTACTTTGTTATTCAATACAGAGTTTGTTACATCACGAGAGAATAGATCTAAAGTCTATCA
>A02:21010901..21011149_LTR#LTR/Copia
TGTTGAAGTGAACTTGAAGTAGCTTAGGAAGCAAGCTACCACTTTCTTATGAGATTAGGAAAGTAATAAGTTAGAGTTATCTATAAGAGTAGTTTCCTAATGAGTTTAGGAACTTAAGTTTATATATAAGGATATGCAAGGGTGTTGCATAACTTGTGAGATTTGAGAGCTTTAGTTTTGAGTTATTTTCTAAAGCATTGAGTGTTATAATAAAGAGTTTGAGTTTGAGATTAAGTGTTTGATTCAATA
>A02:21044537..21044697_LTR#LTR/Copia
TGAAAGAATATGCCTATATTCTTGCTATTAGAATTAGTCCTTTACGTATATTTCAGTTCCATAATTCTCTCCCACATATTAGGGATCTTCTCCAACTGTAAATGGCTTATATACGCCCTCCATTGTACATTGTTAATCAAGTGAATATTCAGAGACTTTCA
>A02:21584638..21586231_LTR#LTR/unknown
TGTGACACCCCGACCCAGCATAGCTGAAATGATCGGCGATATCATGACACTTGTCTCCAGCCACAAGGCCGAAACAATGTGTCTTTAGGATCCCAGGACGCCTTTGACAAAAACCCACCAATATGAGTCGAACCTGAAATGAAAAGGGAAGAAGGAGGGGTGAGCATTTCGACAAAAGCTCAGTGAGGGAAGCTCTAGGAGCCCCAAAATCAATCACCAACAATCATCACACAACATAGCATAAACATCTAACTTTAACATCCAGTAATCGAAAACAATCAACAAGAAACGAGGATAAACCCCGGCGGTGCCAACAATGAGACCACACCACCTAAATCGGTACCCGTGTTCCTCATGTTGTCGCGCGAGAACTTTCATGTTGCGTTGTCTCCACGACATCACGCTGTCTCACGCCTTCACGCAATCAAGTTACCGACACCGGTTCTCGCTTGATCCGCCACCATGTTCATACGCTCCACGTTGTCTCCACGACATCACGCTTCTACGTTACTTCATTTACAGGCACGCCGCATGCCCGCTCCGGCGATGAATCATGCCAATTCAAACGATTGCCACATGACCCAACAAGAAACGATGTAACGCCCGAGACATACATATATGTCATTCCACCACGTTACACCGGCACACATATGCCTTAAGCATTCTCTAACTCATTTATATATTCTCATTATATAGATATCATCCTCTTATACAATAACCCCAATCAATACAATCAGCACATTCAATCCTCAAACATCATTCAACCATATTTTAACAACCTTAGCAATAGATCTATGTTTTTCAAACATCAAGCATCAAGATATTTATATATATCATATGTATACTTATTTATATTAGTAGATCTACAGAAAGTAACAAGTAAGGATGAATGATCAACCTAGACACTTCTACCATGATGAGATAATGATAGAAGGAGATAGAGATTGCAACAAGCCCTCACCTTAGTCTTAGATCTGAGAATGGGAAAGAGAGTAGAACCAGATCTGAAGCTTATGGCTTTCAACGAACCAGATCTACAAATAAACGGGTAGGTGCTACCATCAAAGACCCGAGATAAGAGATCTCAAAGGAGGAATAGAAAGGAGTAGAAGAAAATGACACTAGGGTTCCTTACCTCACCAGTGACCAGATCTAGAAAGAAGACATGGAGAGATCTGGACATAGAATTGGATTGGTTCATCGGGGATCTCCAACGGCTTGGCTCCAGCCTTCAGCAAACGGCGAACATCAAGGAGAGAGAGAGAGAGAGAGAGAGAGAGAGAGAGAGAGAGAGAGAGAGAGAGAGAGAGAGAGAGAGAGACGCAGGCGAGAGAGAACGAGAGAGAATAGAAAAGAGAAACCATGATGCTAGGGTTTTCAAATCTCTCTGAAACTCTGTAGGGCTTCGCTCTGATTTCTAAATGGAAGAGAAAAGAAGGAGGAGGCTCCTTTTTATAAAAAAATGAGGTGGAAACCCTAGGGTTTACTACGCGGGCCAGAAATAAAAGAGAAAGACTTGATGGGCTTTGGTCCTAATCAAGTTAATTAATAAGAAAACAAAATCATTCCGGTTTGGGAGAACCGGGATGTGACA
>A02:2206257..2206406_LTR#LTR/Copia
TATAGAGATAAGGATGTTATATTATAGATAGAGATAAACTCATGTTAGAGTTATCTAGATATACTCAATCCCCTTAGTTATGGGATCTCATTACTTGTATATAAACTCCACATCGTACATGAATACAACACACGCTTTATACTCATTACA
>A02:23346317..23346573_LTR#LTR/Copia
TGTTATGAATCATGAAGTGGATGGTCCATAACCTATACCATACAAGTTCAAGACTAGAGTCTATTGGAGGTTTACATCCAGCCACATGGAAGACCCATTCAACCTTAGTCTTTATGAGTTTGACCATATCATTATGTAGAGTATCTTTGTAATCAATTCTCCCTTTGACTCCACCTTGTATGAACCACTATATATAGTGGTGTAAGCAATAAGAAATACACAACACATTCTCACAAACCTTCTCTCAAATCTTAACA
>A02:23556764..23557388_LTR#LTR/Copia
TGTAAGAATATTTTATATTCTAAGTGACCTATGTATCTATTGGTTTAATATAAAGTTCAAGTTCATATTAATGTTTTAGATTCTAATATAAAAGGCGATACCGTGATGGATCGGTTTCTATTAAAGAGTTAGAATCTGGGTGTATTGATAACCTTCCTACTTTACCTTATATCTATAAATATCCTTAATCTCATGATCATATATGTAAAAGGAAATAATAATGGAATATATTACCATAAGGTCAAATATATATGATGATATATTATAATGCACTTGTGCGGTTAATATCGAAGTGTTGTGTGGAAGAGGTGTGTTGGTTAAGACACACCCTTTGATTAATATAAAAGTGACTCGTACATCATGTGTTGTACGTACGTATTCTTACGAGTCTCTCTAAAAACACAACACAACAATTATATTTATCAAAAGGAAAAATTAAGGAAGGTTTGAGATTTCTTGTCCATCAACGAAATCACCAAAAGGAGAAGGTTAAAGAGGAGAACATCAATTGGTGGGATTGCATCCAAGCATGGATCAAGGTTAGTGTTCCTACCTTCTTTAGAAATGTGTTAGGGTTGAATTAAATCAAATCTAGATCAGTTCTTGGTGTTGAAATAAATTAACA
>A02:23769546..23769889_LTR#LTR/unknown
TGTGACAGGATAAACTGGTTATCCTTTTGGTTTAGTTATTTAATCTCTTTGGTTTAGTCCTTTAATAATTGGTTTAGCCTTTTGGGTTTAGCCCTTTGGTTTAGTAAACACTATATGTAATTCATTTCCCATTTACGGGGGAATCAATCAAACATTAAAAACAATCTTCTTAAACCCTAACTCTCTCTATCATCATGTTCATCATCATCCACCATTGAATCTCTGTTCTTCGGGATGATCCTTCTTCCTTCGTGGTCGTCCTCTAGACTTTGATTTACCGGTTCTCGAGCTTGCGGTGAGCTTCTGGATCGGATCTATCGGTTACACTTATACCTACTGTCTCA
>A02:23831557..23831901_LTR#LTR/Gypsy
TGATAAGCCTTGGAGGGTTTACTATCGCAAGAATAAGGAGAGAGTAAGGAGAGGAGAAGTGCCGTTAGAAGATATGAATGATGACGTGGACTGAAGGTTGTTATGAGGCCGTTACAGTCACGAGAGTCTAACAGAATATAGTAGAGTATAAATAAGAGTTTGTAGAGAGGGAGAGATAGCTTTTGAGTATTGTGTAAAGATCTATAGACTAGAGGTCTTGATCTCAGGCTCTCGACGTGTGAGACGTCTTGAGAATATCGTTGTACTGGCTTGTAATTCTCAGAGTAGAATACAAGAGTGGGAGGTTGGGTGGAATCTAAACAAGTTACAAACAATCTCTTATCA
>A02:23955599..23955945_LTR#LTR/Gypsy
TGATAGGTTCAAGAAGTCTTATTATAGGAGAAGGAAGGGAAAGGAAGTCATGAGCGGAGAAGAATGAAGCGGGGAAGATATTTGAAAGGAACCTTCTGAGACAACGAGAGTCTTTACAGCTTTACTTAGTAGTATATAAACAATACTCATATTCATTTTACGGATTATGCTTGATGTTGTCAGTTAGAGACGTTATGAATCTTTACTCCTCAGTCGTTATGAGACTGGTGGATTTGTGCTAAGTTCGCCATGAGAGCTTAGTTCGATTCACACTCAAGCTGTATCTTTCATTCTCATTCTTAATACAAATCAGTACTATTCAGATTACATAGATCTATAGTCTATCA
>A02:24072141..24072540_LTR#LTR/Copia
TGTAAAGTGGGCCTCAACTTTAACACTTCAAGCCCATTCCAGCACAACAAGTAACCTGCACAAAAACAAAGAAACGTTAGTTTCCTATTCTCTGGAAAAGGTCGGTTAATAGTTTCTCAAAGTCAAAAGGAAAATATACAAAGTCATACAGAAAAAGGAATATGTGATCTGCTATATAAGAAGGCCATAGGTGAAGGTTACAATCATCCGATACAAAGCAAATAACAAAGGCATAGAGAGAGATCAAGAGCATAGCAAATAAGTTCTTAGAGTTCTTAGTTTGGTTATCACACTTGTGATCTCTATTATTGTTATTGTGAAACTTCTTTGAGATATTAAATAAGAATACGTTTGATTCATAAAGTTATTCCAAAGCACAAGTAGGATTGAATTCCTAACA
>A02:24195088..24195494_LTR#LTR/Copia
TGTAAGCAAGAACATTTTGTCTCGTGAAATAGAGAACCGAGGAAGAACAGCGGAGAGGTTAATGGGCCGAGAACAAGCTTATGATATGGGCCATGAAGAAGGTGTAAGTCGAGGCCCAGTGAATGGAGGCGCCAAAAGGGAGAAACGCCACAAATCATTTGAATTGTAGACAGAGTAGTACAGAGAAGATGAGGTCATCTCCAGCCTGTGAAGTGGTCCTGAAGAATCAGTTCTCTCCTCTCATACATTGCATCTAAGGGCTGTCATTGTGACACTTGTAATGAGATTAGATGAGAGACCTAGGGTTTTACCTTTCCATGATACTATAAATTGTATAGGATGAACCTTTGTATGAAGTTAAACAAGATAATATAAGAAGTTTCAGATCTTGTCTCTAATCTTTCACA
>A02:24211329..24211990_LTR#LTR/Copia
TGTGGAGTATTGTCACATTAGGCGTTGGGCCGCTAACGGGCCTAGAATAAAAACGCAATGAGACCGCACGGCCCAAGTTTATAGATAACGGGAGAAGGTAAGGTTGTTACGCCTAACGGCCATAACAACTTGTTCATCGTCTATCTCGAAACAGAGGAGATAAGGGAAGAGAACAGAGAGCAGAGTTACAGAGATCGAGAGAAGAGAGATAAGGGAGAGAGTACGAGAGCGGAAGGAGAAACTGATCAAGAACAGAGAGATCCAGTAGTGATCACAGCTCTTGCGATCGAGGCGCTTATCCGGTTCATTCTACGCGTCTTCGTCATCGGAGGTGTCGGAGGTTGATAGCGAGTCATCTCCATCGTAGTCACTCTCGTAATCTTCTCCGAAGAGTTCTCGGTACATTCTTTTGTAGTACCTGCACATAAACAAGATCAGGTGAGATCTTGAGCTGTTGTATCACCATTGATCAATAGTGAAGTGCATGAGAGTTTTGTTCTCTCTCCAGTCAGTAGGAAACGAAGACTGGGTAAGCAATTGCTTGTGTTGTTTGCGTTGATTCGATTAACAGGTTCATCACTAGTTAAGGTCAAGATTGAATTGATAATCAACTAGGTGAACTGGATCAAGATCGAAATCGAACCTAGTCTGATACCTTAACA
>A02:24525281..24525460_LTR#LTR/Copia
TATTAGAGGATATATACGAATATGTTAATATAGATTCGGATATATTCAAATATGTTAATATTCCTGTAATCTAGATATGCATATCTTCGGATATTAGGAAACGTTGTATGTATATATACTTTGGTCTTTCGACCTTGATCAATACAAGAAAACCATTACCCTATTCTAGGTTTCTTGACA
>A02:24804147..24804914_LTR#LTR/unknown
TGATGTGCCCTGGATCGTAGACCCGGGCCAGGATGATGCCCAACTCGAGCCAACCAAGGTTTCCCCATCGGATGAAGCAACCATGGTCGAGCCAGAAGCTAACTTTGGACGAGCTGGACGAAGTGACACTTATTTGGGCGAGCTGGTCGAGCTGAATCGAAGTGACACTTACATATCTGAGCTGGATGAGCTGAGTGAGCTAAGTGACACTAGCTTGGAGCTGAATGAGCTAAGTGACACTGAAGAAGGAGCTTGTTTAGTTTTTGGGCGAAATGAGCCTTTTTCAGCCCAAGAAAAAATTCATAACAAATTCAATTTGGGTCGGTTTTACACCAAATTCGACCAGGCCTTTGCTGATGGTCTTATGCCCATTTGCATCAAGAAATATCAACAAAAGGAGTCAAAGTCGTGGTCATATCAAGGGGCATTCAACAACACACTTATTTCTAGTCAAAAGTCTTAGTCTATGTTTTTGAGTTTATTTCGTTTCTTCTCTGAGTGAGAGAGAGAGTTCTTTAGCTAGTTCATCGGTTTGAACTGGCTTGTTGATTTGGTGGTCAGCCAATCATCTTTCTGTGTCGTTTGTTGGTTAGCCAACACACTACATTCGTTCTTAGGTGGTTAGCCTTAGATCGTGGGTATATCAAGAGCCATTCCGCATCTCTTGACGATCCTTTCAATCCATCTCAGTTCCAGAAGTGCCGTTTGCCTTCTCGGATCATATCCAACACCCAGCTAAAGTGATCCTTCCTTATTTTGGTTCTATCA
>A02:25082812..25083135_LTR#LTR/Gypsy
TGATAGGTACAAGCATACATATGAGAGGAGAAGATTCAAAGGAGATAGAGAGGTGAAAGAGAAGCTGAACGAGGGCAAGGACGTTTGAAGTTTAAAACAAGAATAAATAATAACACGTGCTTGTACATTAGTATAAATACTAGCTGGGAGTCTGTTAGACGGTTATCGAGAAATTACAGTTGTAAACTGAGCTCATGTGCTTAGTACTACTCAGGTGATAGAGTAGGTAGAGATCTCAGGTGATAGAGTCTCTCAGTTGTAATTCCTGACATTGGATATCAATACTACTAGCGATTCCGGTAGATCCGATCTCTGATCTTACCA
>A02:25118288..25118658_LTR#LTR/Gypsy
TGATGCAGCATCATGATTGCTTCACCAACAAGCAACGTTTGTTTCTCAACGGCTTTATGTGATTTCCTTTTCTTAGATAAGTTATAATGTCTTTTCTTATTTATAAGTTTTCCTATTTAGTCAAGGGTTTGGAGGTTTATAAACCGACCCTAATAGCCTATATAAGGCATTCTAGTTGTGCTTTTGATAATCAGTTTTTGAAAGATAATAAACTAGAGTTTCTCTAAAGCCTTGCATTGATTCGATTCTGTCGTCAATACGAGAGCCTTGTATCGAATTTGATTAAGTTCTTCGATTCAAGAAGTCAGGTCTCTAAAGATTTAACCTAAATCTTTAGATTTGAGCTGAGTTACCGTTGATACGCTGCGCCA
>A02:25309931..25310446_LTR#LTR/Copia
TGTTGAGATTGTGACATTCAACAACGGCTAGAGTAGTGTACCGGGCTGGTTCATTAACTCTTGGTACAAGACTAAAGAAGATGATAACCGGTTGGTTATTGGAGTCGGCTTAATCCGCTGTACCGGTCTCCTCTATATAGCTGAGAGAGAAAGAAGTTCATCATGATCACTAGAAGAAGAGTGAGAACGACTAGCTAGAATCAGAGAAAGATTGTAACAGAAAGATCAAGAGCTTGTAGCGGTTGTGCATAAGTCTCTTGATTCGATCTGACCTATACGATCTTTTGGAGTGATTGAGTAAAGTCGTTTGCTTGTGCCGTCAAGCACCCAGACGTAGAGTTCTCACATTGAGACTCGAACTGGGCAAACAATCTGTGTGTGCATTTGCTTTCTTTTCTTTTATCGTTCTTGGTTGCAAACGAGTGCGAGAGAGAAGTGAGAACAAATCGTTGAGAGAGTTATCGAAGCTAGGTTCGTTAGACTAACAGATTGTGAAGCGGGAGCTGATTCGTAAGA
>A02:25545330..25545696_LTR#LTR/Gypsy
TGTTACAGGAATAATGAAGTGAGTATTAGGGGACACGTGGGAGAAGGTGATTGAGGGAAAGTGGACGTTGGAGGTTGTTACAACAGACTTTCGAAGAAGAAGAGTCAAGGACGCGTGTCGACTTAGTATTGGCTCTGCCATAGATTCTGTTACGAGTTACTTTCGTATAAATACAGAGATTGTGAGATGTAGATTCTATTCTGAAACTCTTGTAAACATTCTTTGAATCTGGACTTATCTCTTTGAAATATACTGATTCATTGTTGGAGAAGATCCTTCTCAAATCGAGATCTTCTACAGGTGAATCTCGTTTTTTCGTTTTATGAACGTTGATTCGATCTATCGGTAACTAGTTTTACCTTTAACA
>A02:26025115..26025471_LTR#LTR/Gypsy
TGATAGGTTCAAGTATACATATAAGAGGAATAAAGGGAAAGGAGTAGCTGGAATGTCTCTGGAAGAGTCAGAGCGTTTGCTGGGAAGAGATGAAGAGAGACTCTGAAGGAAAGAAAAGCTTTGCAGTTACAAGTTAGAGAAGAAGATATTTGTAATTCGAGAAGTATAAATAGCTGAGAGTATTGTTTAGTTCGATATCGAAGATTACAATAGTGAAATCCTTAGTGATGAGCTAAGAGCTACTCAGGTGATAGAGTAGTAGAGGTACTCAGGTGATAGAGTCCTCCATTGTTGTAATTCTCGTGTGGATTATCAATATACGGTATTATTCAGTAGTTCCGATCTTTGATCCTAACA
>A02:26340762..26341906_LTR#LTR/Gypsy
TGATATATGGTGTTTTTCACATCATTGTATAGGTGTTTTTGTATTGACTCGAGTCCATAATCCGAGTCAGTCTAGTCCTTTTTGATCTTTTACAGGTCTGGAGATGGTAGAAGAATGCAGAGAGCGTGCTTGAAGAGAAGCTGTCCTTTTGGAGCATTTTGCGGAGAACACTCAAGACGAACAGTCCCGAGACTGTTCTCAAGCAGAACAAGCAGACGGAGTGATCCCGAGGTTGTTCCCGACAAATAAGGAAGCTTCTATTTTCGGGAATTAAAGCCTTGTTGCCCTAATTTCTTTTCTACCTATTGGCGCCTCCATATAAAGACGCCATCTATCCTATTTTATTTTCTTACGCTAGTTTTTACAAGAGAACTATTAGCTTTTGCGATCTGCAACTTGTAAGGGAGAAGAATCCATTCTCTCATAGAGAAGACCTTCTGAGCCCTTGTTTACTACTCTATTTATTATGCAATTTCATTCAGTAGCTATGTGTTTGATTGCTTGCATCATGATTGAGTAGTGATCCAGCTCGCCTAGGGTTTTTAGGGTGTTGAAATATGAGCTAAACATAGATAAGCTATTCTTGATTATTCTTCATCCATACTATTCTTAAGGCTTCCATTAATCTGATCACTTGATGTTAGATCCTAAGTTTATCACCTAGCTAACCGCTTAGGAGATAGCTTGACATGTATTGAATGAGCTTAGTATCCCTAATCAGCGAAAGTAGATATTAGGGTAGTAAGTTAACTGATCGGACGACCTGACCTCTAAGGCTTGCAGTCGTTTCTCGTCTCAACGACAGTTAGATGATGGGATCGACCAGCAAAGAGATCACCACCACGACAGTGGGGTGTTCCAGCTGAGTGATCCGAGTTCTAGAAAGCACTACACCGCGCTTGAATAATTGTTTGGCTCTCGCTCAGCACCCAATGAAATACCCTAGGCTAGCCGCTTGTTAAATTGAATCAATCTCTAGTTTACTTGTTTTCCGCGTCTCCAATTGAATTAAAAACCATTTTCTTCTTAGCTTGATATTGAAATTTATAAGAGTAAAGTGTAGACTGGTCCTCTGGATTGAATCTAAAGTACTATAATCACAACTGTTAACTTGGCAGTAGCAAGGATTTATATTTAGTGTATCA
>A02:26335258..26336677_LTR#LTR/Gypsy
TGATATCTTGCATATTTACATTGTTTTATCCATTCATTCATAAACATTTTCATCATATAGATTAGGATTTAGACATGTTTAGGTTGCATTTTGCATACATATGTCTCTATCAGGTATTTGAGTACCACATGGAGTTTCTGGAGACATTTGGGTGCATTTGGAGCTCAAAGGAGGTGATTAGAGTGGTCTTTGGACGAGCACTGCCTGGAGCGACTTCTCGGAGCGACTACATGAGGTCGCTGTGCACCACATCCCGGAGCGACTCATCCAGAGCGACTGCACGAAGTCGCTCGCGTTTTCACATCCGGAGACACACATATGACCCTGGAGCGACCTCTCAGAGCGACCTACCAAGGTCGCTCCCGATCCAGAGCGACCCGTTGGAGCGACACACCAAGTCGCTCGCGACCTCTCGCCCGGAGACACCAAAATCGGCCCTGGAGCGACTTCCCGGAGCGACACCTGCAAGTCGCTCCGCGTTATTTTGCTGCCGAAAATCATGATTTCTTAAGGACCTTTTTGCAATTTATTTTGGACGTTTTGCACTTGGAAAAACCTATGTTTTAAACATCTTTTGTAGCCACCAGAGGCAGATTATCTTTTATCTTTTGATCTATTGAGAAATACACAAGAACTCTCTTGAGAAGTTCATCTCTTGGATTTTGATTGTTATGTTCTTGTGTTCTTGTTGATTTCTTATCTATTTCTTACATGATTAATCTGAAATCCAATATGGGTTTAAGAGGAATCATGGAGATTAGTGAGTAATCACCTTTTGAATTCATGGGTTAGGGAGATTAAGGGTGATTAGGTTAGAGCTAGGATGTTTTAGTGTAGATCATTCGTATTTCCTTGCTAGTAGAGTAATCATAATGCATCTTCTGAGTTGGCCACTCAGTTGTTGATCCTTAGGCATTTCTCACCCGAAAGGTGTTCGATGAAATGCCCGAGACAACTCTCCTAGGCTTTTAGTATACTTTGCCAAAGACATTTGTTGTTAAAGATGCTAAGATAGCTAATAGACTTGTTAGTAATGATTGCTTTCATATTATTCAACCAAAGACATTTGATGTTTGAGATGTGTTAGCAAATGAGCATTCATCTAGACATAGAGCTTGCTTAGAATTGTGTCTAGGCTTAAGGTTGATAGTTTGATTGATCATTTGCCATCCTTAGTTCGATACTTGATCACCCAAGGTCTAATCCCTATGCCCATGATTCTCTTTTCCCTTAGTCAAGAAAGTATCATTCTGTTATTGCTTTTTAGTTTTAGTCATAGTTTAAAACCCATCTAAATCATTGGTTGCACTTAGATTAAGTGAGTACTTGCATTCTCAGTGCTTTGATATCCCTCAGAACTGGTTCGACAATCTTTATACTACAACATTTGTCTTAGGAGCCTTGAAAACTCCTAACATCA
>A02:26492027..26492520_LTR#LTR/Copia
TGTGGGCCTTATGTCATTAACCTCTGAGGCCCAAAAGGTGATATGGGCCGAGAAAGAAAACTGAAGTTCACTTAATCCAGCTTATAAACGGAATGGTCAAGGATAAGGTTGTTACAGAGTTAACGGCTTAACAGAAGATCGAGAAGAGATTGAGGTGATCATCTTCTCCGGTGAGCTTAAGCGTTTCAGCGACGTTCTGGTGCGAGCTCCGCGACTGTTCCCGATCGTCCGCGTGTCTTGTATCACATCGATACCTGTACACAAGAGTAGAAGAAGGTTAGACGATCGATTTGTACTTAGCTATTGTTGATTGTAAAGATCCACACCGGAGGAGGTTTCCGGTGAAAGCTAGTGCAAAGTTGAGAGCTCTGACTCTCCCCAGACGTAGTGACTAGAGGTCGCGAACTGGAAAAACAAATTACACTTGTCTTTACGTTTAATTGCTCAAACAAGATCGAACATACAACAAGAAGAATCAACATTCAAACGCAACA
>A02:26753211..26753357_LTR#LTR/Gypsy
TGATATATGGTGTTTTATACATCTTGTATATATGCTTTTAAATTGGTTTTCAAGTCTTTATCGTGTCTTTCTAGTCCTTTTCGAGTCATTACAGGTCTGGAGTTGCATTGGATGGGAGATGGACCAGCTGGAACAAAAGAAGCAGCA
>A02:27265461..27266652_LTR#LTR/unknown
TGATATATGGTGTTTTATACATCTTGTATATATGCTTTTAAATTGGTTTTCAAGTCTTTATCGAGTCTTCCTAGTCCTTTTGGAGTCATTACAGGTCTGGAGTTGCATTGGATGGGAGATGGACCAGCTGGAACAAAAGAGGCAGAAAACAATGCAATTTGGTGGTTTTCACGCAGAACAGTCTTGATGACTGTTCCGGATAGCGGAGCAACCCGAGTGACTGTTCCGAGTGAGTGTTCCAGCGGCAGAGATTTTTAAGGAAACTACAATCATTACGGGATTTGCCCTAATTATCCTATTTTCTCTCCCAGCCGCCTGTGGCTTTGATATATCATATTTTTTCTTTCTTTTTCATTCTACGCTGTTTTGGAGACAAGAAACCAGACCTTAGAGTTGGAGACTTGAGATTTGCTACTTTGTAAAGGGAGAAGGCCATCTCTCTCATAGAGAAGAACCCCTGAACCCTATTATTTATTTCATCTATTTCATGTTGCTTATATCTCTGTCTCTGTGTTTTCTTGCTCCATGGCTGAGTAGTCAGCTTGCTTAGTCTAGGGTGTTAGGGTGTTAGATCCGTGAGCTTGACATAAATAAGTTATAAATCGATTGTCTTCATTCATGTTGTTCTTAAGGCTTGCATCAAGTTAACCACTTAGTGCCTGATTCTAGGTTTAATCTATTCATCAAAAGTGTTATAGGTTGCTAGACATAACTTGAATGAGCATTGCATCCCTAATCAGCGAAAGTAGATATTAGGGTGTTTTGTGAACATATCGGACTTGATCTCTATTGCTTGCTGTCGCATCTTGATCCAAACGAGAGTTTAGGTATCAAGATCGATCAGCATAGGGAGCAGTACCACGACAGTGGGCTGTTCTACTTGAGTGATCCGAGTTCTAGACTTGCTCTTAATTAAACTTGAATAATTGTTTGGCTCACACTTGTTTAACACCCGATCAAACCACCCTAGGCTAGCATTTTAATCATCTGAAATTTTAATTAATCTTTTACTTGCTTGTTACGAAATCAACTTTAAAACCCCCATATTGTTTTAGCTTGATATTGATCCCATAAAGATAAAGTGTAATAGTTGGTCTCTGTGGATTCGATCCTAAAGTGCTACATCGACATACCATTCGATTGTGGTAGTGTGCACATTAGGTTATTTGGTGTGCGTATACACGTAATATCA
>A02:27547952..27548202_LTR#LTR/Copia
TGTTGAAGTTAGCTTGAAGAAACCTTGAGCAACAAGTTATTCGATTCCTAGTTGATTTATGAATTGTTTTGGATAATGATCATAATATGTTTTATGATTATCAACTAGGATTAGGTTTTTTGATTGCCTTATAAATAAGCTTTAGTCTTTAGACAAAGCGTGTGTGTGATTGTGTGATTGAAAGAACTTGATTAAGTTTGCTTGATTGATTGAATAAGAGAAGGACTTCTTATTACTCTTGTGTTTCTATA
>A02:27798653..27799049_LTR#LTR/Gypsy
TGATAAGCTTCATTATCGTTACGTGAGACAGAGGAAGAACAGAGGAGGAGAGAGAGGGATGCGGGAAAAGGAAGAAGAATTGAATACGAAGGAAGACTCTGAGGCGTCTAGAGGGTCTTGAGACAGGAAAAGATTGGAAGACTCGGATGGACAGAGAAGGTTTGCCGTTATGTTCGTTGAGTAGCTTTAAATACGAGCCTGCGAGCTCATTTGTGAGGAGCTTGGTATTTTGGATTAGAGACGATAGTCTTGAGGAGATCTCGTCTGGGTTAAGCCAGCGAGTCTTGGTTGATTCACAATACAAAGTGTAAACATCTTTTCATCATATCAATAAAAATCATCTTTCGTTGTGTTCGTGATCGAGTTTGGAGAGAGACCTGACGATCAAACTCTACCA
>A02:28203734..28205205_LTR#LTR/Gypsy
TGATATCTTGCATATTTACATTGTCTTATCCATTTATTCATGTGCATTTTCATCATATAGATTAGGATTTAGCCATGTCTAGGTTGCATTTTGCATACATATGTCTCTATCAGGTATTTGAGTACCACATGGAGTTTCTGGAGACATTTGGGTGCATTTGGAGCTCAAAGGAGGTGATTAGAGTGGTCTTTGGACGAGCACTGCCTGGAGCGACTTCTCGGAGCGACGGCATGAGGTCGCTGTGCACCACATCCCGGAGCGACTCATCCAGAGCGACTGCACAAAGTCGCTCGCGTTTTCACATCCGGAGACACACATTTTGACCTCGGAGCGACCTTCCAGAGCGACGTGCTGAAGTCGCTCCCGAAGCTTGGAGCGACCTTACCAGAGCGACAGGGAGAAGTCGCTCGCCATTTTGGTTCTCGGAAACACGAAATCGTTCTCGGAGCGACCTCTCGCAGCGACCCAGCGAGGTCGCTCCCGAAGCCCAGAGCGACGTGCTGGAGCGACTTGCCGAGGTCGCTGCGCGTCGCCTATCTGCTCGAATTCATGTTTTCTCAAGGGCCTTTTTGTCATTTTATTATGCACGTTTTTTATTCTGAAAACCTATGTTTTAATACTCTGTAAGCCACCAAAAGGGGATTATCTTTGTTCTTAGAAAAAACCACCAAAAACCTTTGGAAAGTCATCTCTTTGAATCAATTGATCAGTTTATTATTGAGAATTCTGTGTTCTTATCTATTTTCCTGAGTTCCTCTACATGATTAATCTGAAATCCAACATGGGTTTAAGAGGAATCATGGAGACTAGTGAGTAATCACCTTTTGAATTCATGGGTTAGGGAGATTTAGGGTGATTAGGTTAGAACTAGAATGTTTTAGTGTAGATCATTCATATTTCCTTGCTAGTTGAGTGAGCATAATGCATCTTCTGAGTTGGCCACTCAGTAGTTGAACCTTAGGCATTTCCCCCCCCCCCGAAAGGTGTTCGAGGAAATGCCCGAGACAACTCTTCTTAGCTTTTAGCATACTTTACCAAAGACATTTGTTGTTAGAGGTGCTAAGATAGCCATTGGACTTGCTAGTTATGATTGCTTTCATATTATTCAACCAAAGACATTTGATGTTTGAATTGTGTTAAGTAAATGAACATTCATCTAGACATAGAGTTTGTTTAGGATTGTGTCCAAGCTTAAGGTTAATAGATTGATTGATCGTTGCCATCTTTAGTTCGAAACTTGATCACCCGAGGTCTAATCCCTATATCCATGAGTTCTCTTTTCCAATAGTTAAGAAAGTATCATTTAGTTATTTCTTTTAATTAGTCATAGTTTAAAAACCATCTAATTCATTGATTGCACTTAGATTAAGTGATTACTTGCATTCTCGGTGCTTTGATATCTCTCAGAACTGGTTCGACAATCATTTATACTACAGCATTTGTCTTAGGAGCCTTGAAAACTCCTAACATCA
>A02:28578037..28578376_LTR#LTR/Gypsy
TGATAAGCCATGGAGGGTCTATTACCGTAAGAAGAAGGAAGCAGTGAGAAGAGAGGAAGAGAATAAAGAAGTGGCAAGCGCTGACGTGGACTAAGGGTTGTTACGAGACCGTTACAATCAGAATAAGTCGTTACAACATCAGAGAGTATAAATAGAAGTTTGTATAGAGAGTTAGGGAGCTTTTGAGTATTGTGTAAAGATCTATAGACTAGAGGTCTTGATCTCAGGCTCTCGACGTGTGAGGCGTCTTGAGAAGATCTCTTTACTTGGCTTGTAATTCTAAGTGTAGAATACAAGAGAGGGAGGTTGGGCGGAACAAATTACATACAATCTCTTATCA
>A02:28745060..28745308_LTR#LTR/unknown
TGATTCAGCTGAGAGAGATGCTAATGTGATGAATGACTCTCCAGATTGTGTCCTTGACGCTGGTAGAATGGACGAGAAACCTATGTCTCCAGCAACACGCGCATTGATGTGCGATGAAGAACCTGTGACCATATCAGAGAAAGAGACATCAGCGAGAGTGAGAACAAGCCAAGAGAAAGAAGACACAGGCACAAGCTCGGAGGTTTACGCAGAACAAGAAAAGCAGATCTTGTTAAGCTTCAAGGACCA
>A02:2901530..2901903_LTR#LTR/unknown
TGTTGGGGGTGGATTTGCATCCTCCCTCAAAGCCCATTAGATACTTAATTAGGCCCACTTTCTCATGAAACCCTAGTCATCTCTCTTCTATAAATAAGGAACTAACTCCTTATGAGAAAGGGGCTTGATCTTATCTTCTTCTTAGACATTCACAACATATTTTCATAGAGATTTTGTATTCTAAGGTTCACTTTACTCTTGTAATCATCTTTGTAATGAACCTTAAATCAATAAATCTCTTTTATATTCTTTTTCCCATTTGATTCTTTAAAGATTTCTCCTAAGCCTCAAGAATCTAAATCTTATTTTTAGATTCTATTATTGTATTGATTCAACAAACACTACCAGCATAAACACCATTTTTGGATCAAACA
>A02:29460542..29461050_LTR#LTR/Copia
TGTTGTGTGGGCTTATGTCTTGACTCTCCTGGGCCTATCTTCATGGGCCGTCCACTATCAGGAAGAAGAGAAAGCTTAGGCTATTGGGCTTCAGGAGTTGGGCCGCCGTCGTCTTCATAACCTGCAACAGAAAGGAGATTCTGTTAAGAGAGTTTGTTACACACACTCAGAGCGATCAAGTGAGAAGAAGAAAGATCGAGAAGGAAGCTGGCTTACCTCGAGCGTGGAATCGAGTTCAGCAGGAGATAGCTTCATCGATCTATAGTCCTTGATTGTAATCTCGTTTTCCTTATCTCTATTGTAACCTGTAAACAAAGAGATAGTGAGATCGGAGAAGTGTAATCACGCCGGAGGCTTATTCCCGGTGATCTGATAGTGGATTGGGAGCAAGAGCCTCCCCCCAGACGTAGTGGTGGATCCACGAACTGGGCAAACAAATTGCTTTGTCTTTTTTTTACTTAGCCAAGTCAAGTCGAACTGAATCTAAGATACAACGATCAAACGTAACA
>A02:2973211..2973431_LTR#LTR/Copia
TGAAGAATAAAGAGTTGGAACGAGTCTTTGGTGAAGACCGAGTATTGTGGAGCATCTTTAGTGGTCAATAAAATTCCTATCTCTAAGGAAGTAGTTGCTAGTTGTTGAGTTTATTTTGGAGTCTGTTAAGTTATCCTTTTCTATTTAAAACGTTGTATCTTGATCACTTTCAATAACAGAGAAACACTTTTCAGAAAGCCATTTGTCTTTAACAAATAACA
>A02:30502206..30502524_LTR#LTR/Copia
TGTTAGTGGACATCAGCAAGTAAAGGCCCAGCCCAACACAAGTGATAAATCATATCTTCATCAACGGTCGACTTCACACAAACAACAACCTTTGTCGTCTCCTGTAGCAGAGGAGCTGAGTACGGAGTCGCTCCTTATCCACAATACATTTGCTCCGCTGTTAACGTGTTGTGCTGGCTAATTTCCTGGTAGCTTTACAGCTGGTAGTCTAACGATCTAGATCTTTCTTGAGCCTTTATATTGGCTCTATCCTTGTCATTGTAACGTTAAGCAAGTTGTATATGATTCAGTAAAACTCTAAAGTCTTTCAACTTGCATA
>A02:30657557..30657890_LTR#LTR/Copia
TGTTAGTATGGATGATCCAATGGCCCATCTAGATGATGACGAGGCCCACACTACGCAGAGGCCCAGAGAATCTAGTCTTCAACGGTCATCTTTGTCCAAGGTTGTACCTGCAAGTAAGACAAAGACTGTGGAGCTGAGAAACAAGTATGATCCGCTCTCATCGGTAGAAGAAGTGTGAACCTTTCCAGCTGTTTCCCTTAGCTGTCATCTTATCTGTCTTATTCTAGATTGTTCCTTGGATGACTATAAGAGGATGATGTAATCCCTTTGTAACGTTCTTGAGGGAGATAATAATATTCAGTTCAAATCTCTCTGTTTCACTCTGTTTCTCACA
>A02:31067853..31068358_LTR#LTR/Copia
TGTAGAGTTTGGGCTTCGCAGAAGAGTCTAATGGGCCAGCAGAAGCAGACCTCCTTGGGCTAAGTCAGCGCAGGCCCACTCCAAGCTTGTACCACCTGATCACATACGAAGCATATATAAGGTAATGTTAGTATGGTGATTAGGTTACGACAGATACAAGCAACAACAGAAGGTTACAAGCAACAGGAGATCTATCATACAGAGAAAGGGAAAGGAGACTTCAACAAGGAGAAATAGCTTAGGCTTAAGTCTATCTTCTTATACTAAGTTGTTGTATTCTCTAGCTAAAGCTGAGGTGATCTTATTGTAACCTATCTAGCCTAACCTACTTTGGTGTGGTTAGAGACTCTTTGATCTAGTGGATTTTGGGAGCAGGAGTTCTCCCACGAGACGTACCGTGCCGAGGGCCGGGAACTCGTTAAATTGATTGTGTCATTACTTTCAGTTTAAACCTAGATCTAAGACATACTTGAAACCTAAGTAAACCTAAAAGAATAATCTCTACA
>A02:31083913..31084340_LTR#LTR/Copia
TGTAGAGCTTTGGTGATGGAAGATCAATCCGGTTAAGCTTAAACCAAGACAAGGAATGTCAATAAGCTGAAGATTGGAAAAGGTGGTTTGGCCGGTTCAATTAGGAGTTTAGCTTATGGTTTATGACGTGTGTTAGTCAGCTTAATGTGAGTGATTAGTCCCTGATATATAAAGGGCGTATGTGGATTATCCCCTCTCTCTTGTGAGCTACATTCAAAGGTGAGCAAGAGAGGGATTATTCGAGTTCTTGATTCATAGTGAAACACTGGTGATTTACCAGTCGAGACGTAGGGCTATTACTCTATCTTGAGGGTCTGAACTCGTATAACTTCTTCTTGTGTCATTGTTATGTTTATGATTCATCGAGAGAGAGAAAGATCGTGAGATTGAAAGCATTCGAACGTATTGCGAGCTGGTTGATCCTAACA
>A02:31288450..31288765_LTR#LTR/Gypsy
TGATACACGCTATGGTATCACATACAAAAGAAAGAAGATTCAAAAGTAATATTTCCTTAAAGCATTAAGAATAGAGTTTTGGTATTTTTCCTTTTAAGATACTTTAAGTAGTTTTCCTAATATTCGTAGGGTTATGATTTGTATAACCCTATATAAAAAGAGATCTAATTATCAATAAGAACTATCTTCCAGCATTAACCTTATTCTCAAGAGAGACTAGGGTTAAAGGAAACTTTTGCAAACAAGTTCTTTGTTTCTTACTTACAAGCTACGGCTTCGGTTACTCGAGGTCAGGCTAGGCGACAGGCTCATATCA
>A02:31319034..31319342_LTR#LTR/Gypsy
TGATGCAGCGCATCGTCGGGTTTTGGGCTTTAAGTCCATTAGTGTTTACGTGTTGCTTACGTTATGATTTTGTTTTCCTTTTAGGATAAGTATGATTTATTAGGCGATAAACATTAAGTTAGTTATTAGTTATTATTTGGTTTTATATATAGTCGTGAGCGACTCCTCTTGTAAGATACGCTTATTGATATTAAGAACTTGAGTTTTCAGAGCTTTGATAGCTAGAAGAGGAGTACTCTTCAATCTTATTGATCGCAAAACCTGTTGTTTAGTGATCCGATCTCGTTACGTAGCTTCCGCCCCCTATCA
>A02:31404027..31404203_LTR#LTR/Copia
TATTAGGAAGATATTATGTTGATGTTTATCTTAATAGAGTTGTATATATCTCTTATAGATAAGTTCTATTTGTCCTAATCTCCTAAGGTTTAGGAGGTCTACGTCCTGTATATAAACAAGAGCAATTGCTCTCTATAATGTCAAGTTAATAGTTTCACAAATCATATCTACTTTACA
>A02:31458695..31458953_LTR#LTR/Copia
TGTTGGAGATAAACTTGGAGATAACTTAGCCCGCAAGTCTTGCTGATTCTTATTTGATTTGTGTTTATCTAAATGAGGTTTCCTAATGAGTTTAGGAATATATATCTCTATATATAAGGTGTCGACTTGTGACATCAAATTGTGAGTTTAGAGATTGAGAGATTGAGATTGTTGAGAGCTTAAGTTTTGAGGGATTTTCTTAAGCTAATATAAGTGAGTTATTATAATCTTTGAGTTCATAGCTTTGCGTTAAACAATA
>A02:3639084..3640476_LTR#LTR/Gypsy
TGATATCTTGCATAATTACATTGTTTTAACCCTCTATTTCTTGCATGTTTTGATCATCTAGATTAGGAATCATGCATTTTAGTCTCTTTTTGCACTGCATAAGTCTCTATCAGGTTTTGGAGTTTCCATTGGAGATATTAGAGGTACTTGGAAGCATTTGGGATCAAAAAGGGAGTGGAAAATGCTGTTTAGGCGAGCAAAGCACCAGAGCGGGGTACGGGAGCGACGTGCGACACCCGCTCCAGAAGAATCGAAGGCTGGCGCGACGTCTTGCACCGAGGTGATACACCCGCTCCAAGCCCAACTTCTTGTCGACGACTTTCATTATGCGGAGCGACCTATGGCAGCGACGTCACTCACCCGCGGCGGATGCAGAGCGACCTCTGGAGCGACGTCATCAACCCGCGCGCGTTTTGGAGAGGTGAAGCATGTGTTTCGGAGCGACCTATGGGAGCGACCTAGTGCACCCGCGCCGCGTTTTATCTTATGTCGAAAACTTATGTTTTATTTGGGCTTTTGAAGTGATTAATTAAGCCCATTAGGTTTTAGAAGTCACATAAATACTCTCTAAACCTAATTGTAGGATCTTATCTTGTTTTCTATCTAATCACAAAAGAACTTTTAGGTGAAAGATCCTATCTTGATCATTTTTCTCTTGTGATTGCTTGATTATCTTGATCACTAATCATGATTAGCACCAAATCATCTTTGATTCTTGGGCTCATCATGGAAAGTAGTGAGTAGTCATCTTTGGATTCATGGGTTAGGGAGATTAAGGGTGATTAAGCTAGATCTAAGGTGTTTAGGTGTAGATCAATCTTATTCCTTGCTAGTAGAGGGCTTTTAATGCAACTTTAGAGTTGGCCTCTCTAAAGTTGAGCTCTAGGCATTTCATACCCGGAAGGTGTTTGATGAAATGCCTGAACCAACTCTCCTAAGCTTTTAACATCCTTTACCAAAGGGATTTGTTGTTAAAGGTGTTAAGATGGCTAGTAGACTTGTGATTAATGATTACCTAGATAACATTCAACCAAAGGGATTTGATGCTTGAGTTATCTAGGTAAATGAGCATTCATCTAGGGATAGAGTTTGCTTAGGATTGTGTCTAGGTCTAAGGTAGATATAGATTGGTTCAAAGTTGACACCTTTAGGTTGAATCTTGATCACCCAAGATCGATTCCCATAGCCCATGAGTTCTCCCTTCTTATAAGAAAGAAAGCTTTGTCCTTTATTGCATTTTAGGTAGTAATCTAGTTTAAAAACATCTCAAAAACTGGTAGCACTTAGATTAAGCATGGTCTTGCATTCCCTTTGCTTTAGAATCACTTAGAACTGGTTTGACATCCTTTATACTACAACATTTGATTAGGAGCCTTGAAACTCCTATCATCAA
>A02:4428298..4428657_LTR#LTR/Copia
TATAAGCCAGACCAGTTCAGATAAGCCCAAGTCTCTCGAAGCCCAACAGATCAAGCCCATTCAGAATCAACAACCTTCTCCTCCAACGGTTATGTCACTTGACGACAGAGAAACAACAAGAGCAAGAGAGGAAAAGAGAAGGGGAAAGCAGATTATGATGTCATGTACGAAACCGTGTGGTCCTGTCTTGAGCAATGCCTTCTCAGCCCTTGGATCACTAGAAGAAGAAGGATGATGACATCTGTGTAGTCTCTAGGGTTTTTCCATTTCTCTATTTAAGCAAAATGTTCCTCAATGTAAAAGCTTAAGAATCAAGAAATAAGAAACAACATTTCAACATCTTCTTTCTTCAAACTTTCA
>A02:4942638..4942977_LTR#LTR/Gypsy
TGATGTAGCGTACATCTCCTATTCCTATTTGGTTTTACTTAACTGTTTCCTTTTCCTTATACTTATCGTTTGGCTTTTATAATTATCTTTAACCTTTTACTTATAGATATAGGACTCGTATGTGAGCCTATATATAGGAATCTCTTCTATTGTTTTTAGTTACCTTTGATTTGATATTAATATAAACTTAGAGCTTTGGTTTTAAACCTACTCTTGTTCCTTAGCTTCTGGGCATTCTTTGAGAATTCAACAGATTTTAAGAAGGCTTAGTTAACGGGCATTCGCAGAATTCAACGTTATCTTCGCGTTATCGGTTACTACAGATACTTCCGCTACATTA
>A02:6447116..6447354_LTR#LTR/Copia
TGTTGGAGCAAATTCAGAGCCGAGAATAAAGGAGTCGTTAGAGAAGTCTGTTTTGATTAAGTCATGTTTTGTGTTTTTTGGTTCAAATAAAGACCGAGTCTTGTGGTCTTAGTTGTTAGCGTAACTTTAGCATCACGTTACGTGTTTCCGTTGAAATTGTATGGCTACATATAGTCATTGATCTTTATTCAATAAGAGCAGAGTATTATTCAGATATTTACAGAGCATTTGGTCTTTCA
>A02:6888724..6889641_LTR#LTR/Copia
TGTTGGATCAATAATTAAGCAAATGGCCTCAAAATTAATCGAAAAATTGTGAATAAATGGGCCACTTGTGTTGTATGTTTAAATGAAGAAGAGGAGAAGCAACATCCCACATCGGCTGGGAAAAGAAAGTTGAGTAATATATATAACTCTTGTATTATGAGTGGTTAAACAGCTCAGTGGAGAGAGAGCTCCCCACGCGCGCGCCGCCGCCGCGCCGCCGGCTCGGCGTGGGCGTGGGCGTGGACTTGGGCTTGGGCTTGGGCTTGGGCTTGGGTGGAGGGCCTTTGGCCCGATAAGAGGTATTCTTTTTGGACCAAGTTAAGCTCAACGTTTTGCCATTTATTTCGGGAAAAAACAGCATACAATTTTATTTAAAACGACAAGTAGTTTGTCTAGAAAATAAAAACGTCATGCATGTTATCCTCTCGAAAATTTTAAACGAGATAAGAGAGATCTTGAGAGAAGAAGTTTCGGAACTCAACTTCCCTCGATCTCCGCGAGATTCTCGCCCACGTGCAGCAGCTGTTGCGGGAAGTGGGTCGTCTCCGTCTCTTTAAATATCATCTCTTCTCATCCTTCATTTTTCAACCTTTTCTGAATCGAAATCCAACAGCAAAATTCCCTCTGCGTAAGTCTATTATTGCGAGAGTGTTTCGTAGATTTTTTGTTCGATAGGGCGATCACGGGTGAGGCGTGAGTCGTCTGCCATAGTTGTATCCTGGGACTCTATATTCGTACAGTCCCGTCTCACTAACGGAGCGAATATTTTGAGTTAAGGAAAGAGATCATATCTCGCCTCCATGTCTCGTTGCGAATACGGTTTCTTATCGTTCTCGTATTCGTTTTCTATATTCGTCTATTTCCTTAACTTCGCTTTTATTATATCGTTTACATCAGTCCGGTTTACCGGCTATAACA
>A02:7539955..7540356_LTR#LTR/unknown
TGAAGATATTGACTACTTCAGAGGAACACTTCGAGCTCTCTCATCCCTTTATCAAGCCGCTGCACTTGAGCTTCAAACTTAGCTCCGCACCCTACACTAAGTTTGCGGGGGAGTATTAGAAGATCCAATTGAAAGCCCATTTTATATCTTGTGAGAAGTCCATTAGCCCATGTAACTAGGGTTTGCCACATGAGTTCCCATATAAATAGTCATGCTATGTAATGAAAACCTCAACTTTTGGAATATCAAATATCATTTCATAAATCTCTTTGTTCTTGGTGACAAACTTTATCTCATCCCGTTTCTTTACATTTTCATAATAAAGCTCCTTTGAGCTATTCATTTTTTGCATCAATAAAGCTTTATAAAGCTTCAATCTTTCTTAGTTTAGAAATGTCTACA
>A02:757129..757636_LTR#LTR/Copia
TGTGCAGGTTTGGACTTCGCCACATTCCATGGGCCAAGCAGCAGCAGTCACATGGGCCAAGACAACTCGCAGGCCCACTCCAGCAGCTACACCTGATCACATACACAACATATATAAGAGATGTTAGTATGATGATTAGGGTTACGGAAGCAATAAGGAAACATCATAGTTTACAGCAACAAGGATCAGATCAATCAAGGGAGATAAGCAAGAGGAAGGAGACAACAATACACGATAGATAGCTTAGGCCTAAGACTATTATCTAAGGGTTTTGTTGTATCCTCTAGCTTTGGAGTATTTGGTTCTTTGTAAACAGTTTATCTAGCACACTGAATTGGTGTTGCTAGTGTCCCTTTGATCTAGTGGATTTTGGGAGTAGAAGTTCTCCCACGACACGTACCGCGCCGAGGGCCGGGAAGTCGTTAAATCTCTTGTGTCTTTACTTTCAGTACTAGACCTAGGTCAAGACAACTTCTAACCTAAGTAACCTAAGCTAATAATCTCTACA
>A02:9358508..9358820_LTR#LTR/Gypsy
TGATATGCTACAGAGAGTATATGTGAGGAAAAGAAGAGAAAGAGAGAACAGAGGAGAGGAGGAAGAACAGAGTGTTGGCCGTTAGAGTTTGATGACGTGGATTATTCTGTTACGAGTATTAGAGAGTAAGAGGATTGTATTTGGGCCTTGGTATATAAGAGGACCCAAGGAAGAGAGGTTAGTCAGTCAGTTAGAGAGTCTTGGGCTTGCCCTTGATTGTGAGAGAGATTGTATTTGGCTTAGTACTTCGACTTGTGAAGTCTAAGAGGGGTGGTTGGGTGGATCTTAATCAATAAACATCTCAGTTCTAACA
>A03:11445535..11445666_LTR#LTR/Copia
TATTAGGATACGGTTTATACCGGTTAATGTTAAACCGATGATATGAGTTTCCTTTTGCTTATTTCATCATATATATATTGAACATTGTACATACATTTGATTCATTCAATATATTCTGATAATATTTCAATA
>A03:11714464..11714660_LTR#LTR/Copia
TGTTGGAATAGACTCCGATACTATCGGGATTAGATTGAGTTGTTGTACTTAGCTATCCGTAAGATATGGGTAGTTACAAGTATCTAGTTACATAGTTGAGATATTCTCATCTGAGACTTATATATAACCTTGTAACATCTTTCAACGTGATATACAGAAAACCATTCAACTCTTCCTTTCTTCTCTGTTCCATTACA
>A03:1257668..1258012_LTR#LTR/Copia
TATTGACAAATGGGCCTCAATTCTCTTGTCCTGGCCCAAGTCAATTTCCTGTTTCCTGCAACAACAAGGAGATACTTTGTCGGTTAGTTAATACAAATATGTTTAGGAGATTTGTCATAATACAAGACAAACTAGGAACTTTGTAAGGGGTTATAAATAAGACCTGAGAGTCTCATTGATTACACACGGTTAACTAGCATACGAGAGATAGAGAGCAAAAGACTTGTGCTTTCATCTTTCAAGAGTTGTAATAAGCTTTGGGTTTCTAAGAAAGAGATTAAAAGGTTTCGGTGAAGTTAAATCCATTCTAAGTTCAAAGCATAGAGTTAAGGTTAAATCCTTACA
>A03:13172852..13173246_LTR#LTR/Copia
TGTTGGGTTTTCCCTCATTAGCCTAAGAATAATAACTAATCAAGTTATGATCCAAGAGCTCAAGAAGAAGAACTATCTAGAATTATGGAGAAGAAGAGAGAAAGTTATGGAGTTAGATAAAATAATAATTTAGAGAAATCTAGAACATGTTAGAGTGTACTCCTTCACTTGTATAAATAGGGGTGTTTAGCACCATTTGTAATCATCCAGAATCAAGAAAAATAATAGAGAGAAAACATTTCAGCAAGAGTTCTAAAAGTCTCCAAAAAATCTCCAAACACAAGCTTTAGTAGAAAAATCCCTTTCCTAAAATACGAAGGTTATCTCAAACAAAAACCGTCTACATTCCATCTTAACCTCTCGAAGAAAATATTATCCGCTAATTTTTCCCAACA
>A03:13898985..13899174_LTR#LTR/Copia
TGTTAAGGTTCTAGAGGTCTAGAACCGATATATCCGTAGGAGAGTATATTGGAGAGAATATTGTGGTTATAGTTAGAGATAAGGACGAGGAGATTGATAGTTATCTTGTGTCTGTAACTTGTGTATATAACCTTGTACGTAACAACATATGAATAACAAGTTATCTTCTCATAGTTTCTCTTGTCTTTCA
>A03:14247007..14247190_LTR#LTR/Copia
TGTTGGAATAGATTCCTATATTATCGGAGTTGTTGTTTATCTAGCTGTCGATAAGATATGTTTGTTAGAGTAGTTGGGTTGTTGAGAGATTTTCTCCTTAGAGTTGTATATATGATGTACTCTCATTGAACGTGAAATACACAGAAAACATTTCGACTATCACCTTCTTCTCTGTTCCATTACA
>A03:15485559..15487105_LTR#LTR/Gypsy
TGATATCTTGCATATTTACATTGTTTTATCCATTCATTCATAAACATTTTCATCATATAGATTAGGATTTAGACATGTTTAGGTTGCATTTTGCATACATATGTCTCTATCAGGTATTTGAGTACCACATGGAGTTTCTGGAGACATTTGGGTGCATTTGGAGCTCAAAAGGAGTGTTTAGAGTGGTCATTGGGCGAGCAAGGCATGGAGCGACCAGTCCGGAGCGACACCACCAAGTCGCTCTGACTTCCCTATTGGAGCGACCTTACCAGAGCGACAGGAGAAGTCGCTCGCGGTTTCATCACTCGGAGACGCGAGAACGAGCCCGGAGCGACCTCCCGGAGCGACACCACGAAGTCGCTCGATCACACCCCTCTCAGAGCGACCTCCCAAAGCGACACCCCGAGGTCGCTCGCGTCTTTATGGAGAGACGACACGAAGCGAAGCCTGGAGCGACCTCTCAGAGCGACCTACCAAGGTCGCTCCCGATCCAGAGCGACCCGTTGGAGCGACACACCAAAGTCGCTCGCGACCTCTCGCCCGGAGACACCAAAAATCGGCCCTGGAGCGACTTCCCGGAGCGACACCTGCAAGTCGCTCCGCGTTATTTTGCTGCCGAAAATCATGATTTCTTAAGGACCTTTTTGCAATTTATTTTGGACGTTTTGCACTTGGAAAAACCTATGTTTTAAACATCTTTTGTAGCCACCAGAGGCAGATTATCTTTTATCTTTTGATCTATTGAGAAATACACAAGAACTCTCTTGAGAAGTTCATCTCTTGGATTTTGATTGTTATGTTCTTGTGTTCTTGTTGATTTCTTATCTATTTCTTTACATGATTAATCTGAAATCCAATATGGGTTTAAGAGGAATCATGGAGATTAGTGAGTAATCACCTTTTGAATTCATGGGTTAGGGAGATTAAGGGTGATTAGGTTAGAGCTAGGATGTTTTAGTGTAGATCATTCATATTTCCTTGCTAGTAGAGTAATCATAATGCATCTTCTGAGTTGGCCACTCAGTTGTTGATCCTTAGGCATTTCTCACCCGAAAGGTGTTCGATGAAATGCCCGAGACAACTCTCCTAGGCTTTTAGTATACTTTGCCAAAGACATTTGTTGTTAAAGGTACTAAGATAGCTAATAGATTTGTTAGTAATGATTGCTTTCATATTATTCAACCAAAGACATTTGATGTTTGAGATATGTTAGCAAATGAGCATTCATCTAGACATAGAGCTTGCTTAGAATTGTGTCTAGGCTTAAGGTTGATAGTTTGATTGATCATCTGCCATCCTTAGTTCGATACTTGATCACCCAAGGTCTAATCCCTATACCCATGAGTTCTCTTTTCCTTTAGTCAAGAAAGTATCATTCTGTTATTGCTTTCTAGTTTTAGTCATAGTTTAAAACCCTTCTAAATCATTGGTTGCACTTAGATTAAGTGAGTACTGCATTCTCAGTGCTTTGATATCCCTCAGAACTGGTTCGACAATCTTTTATACTACAACATTTGTCTTAGGAGCCTTGAAAACTCCTAACATCA
>A03:15495373..15495738_LTR#LTR/Gypsy
TGATAGGATAGCACACGGTGGAGTTGAGAACAGAGTTGACAAGATGGTCCTACGTAAGTCAACTAGAGCAAAGGTACCAACAAGAAGATACGTGGACTAAGGAAGGAGTATTTCATTTTGTTATTTCTTATTCAATAAAAGACCTAGTCTTGAGGAGATAGTTCTCCACTTTGTTGCATTCCTGTTTTATAGGAAGTTGAGTACTTCCACTTTCCCTCATTCACGTATTGTAAGGAGTCATGACTCCATTTGTTTTCTTATTTAAGCTAATGAAAAACCCAGAAAAAGGTAGACTTATCTACCAACAAATATCTTGAGTACTTGTGTTATTACAATCTCTTTAAGCTTTGAAGAGGGACCTTAGCA
>A03:16393926..16394225_LTR#LTR/Gypsy
TGATAGGCCTATGAGAGTGTATGTGTCAAGAAGGAAGAGGCAAGAGAAGAGAGAAAAAGAGTTACGAAGTGATGAGCTGGCAGTTGTTACGTAAAGAAGAAGAGTCGTTAGTCGTCTGTGTAAACGAGCCTTAGATATAAAAGGGAACTCGTGTGTCAGTTAGGAGGGCATTGAGAAAGTGAGTGCTGTGGATCTTGATTCTATTCTAGAAAATCAAGAGTGGCTTAGATCTCTGGTGTGTAGAGACTAAGAGTGGGTGGCTGGGCGGATCTTGATAATAATACTCTCTTGTTCTTATCA
>A03:16418188..16419832_LTR#LTR/unknown
TGTGACACCCGTCACCTCCTATCTGGAGAACAGCGTGCCACCAACAATATCTCATAACACAATAACCCATATACACGACTCCACTCACCTAAGCCCAAATAAAAATCCGAAATAAAAGCCAGTAGCACCAATCCATCCAAATATCATATACTCGTCAGTCTCACCTGAAATGGGGAAGAGAGAGGGTGAGTAACAGGTAAGTTACCCAGTGAGGTATGGGATACTAAACCCGAAGTCCATGGACCCGGACAGAGCACTCCGAATAAATATAATTTAATCCTAACACGTTGCAAACACGGTACCTAAAGTACCCAGAGATCAAACAATGGTCCTAGCGAGGTGCACACTCGCTGCCCACTAACAGGCCAAAACACCACCGAATATGTGCTCGGTAACACACGCCCGTAGACGATTTATCGACCTCTGAAGCCTTGGCACAACAGGTCGACTAAGCTGTGCCGCAGCATACACCACACCCAATGTACTGGTCTCCAGCCGACACACAGAATTACGTCTCCATGGTCGGCTAACATCCAAATCACTCAATATACTATATACATATATATATTATCAATTATAAATGAACAAGCACTGTTGAACCATCTAACAACCCTAGTTCCGGTTTAAGCAAAGAACCTAACAACTAAACAAGCAATGACAGACTCGATTTCACACAGACGGAACACATTAGAAATAAATTATACTTATTCGAGGTCCTAAGCCGTGTAAGAGAAGCTCGGGAAAAGACCCTCACCTTTGCCAATATTGGAAATGGATCAGGAGACACCCAAAAAAAAGGTACACATTAACATTTGGTGGCTACGCAAGTTCCAAGGTTCCATGACTCCTCCCTACGCATGAAACCTTTAGGTTTTTAAGTTATAATGTTCCTTGTAAAACAAGAAACAAAGGAGAAGGCACTACAACCTTCACGGCTTGACTTGCAACGATGAATCTCGAACTGGTTACGGCATGGGCTGTGTCTCCGGAGGCCCACCATTGATGACGGTGTAGAACGGCACCGTAAGTGTAATGACGCGGCAGCTCCGATCGTCCGGTTCTTCTTCATGTCTCAGCTCAGCTCCGCTACACAACACCAACGAGAGCCACGATGGCTCCATGGACATCAGCTACAATGGATACGGGGGTGATCGGTGAAGAACAAACCTCCAGTGGTGGCTAGCGATGTGATTGGTGGCAGAGACGTGATGATCCAGTTTAGATCGTGCCTCCTCTGCATCTCTCGGTTAAGATCTCAGCCATGACGAAGGTTGATAAAGGCTCCGGCGCGGCAAGGATCTCAGACCCTCCTCCGGTGAGATGATCATGACGGTGGTGATTCTCTGATGACGACTATGACGAACGGTGGTGATGTGATGGAACGGAAATGATCACGGCATGTCTCTCCGGTGGACTGTGATGACTCAAGACGTTGAGCTGTGGTGGTTGGTGATGAGAAGCCTCGAGAGTTTCCGTATAAGGAAGATGGCGGCTAGGTTAATATGAAGAAGGAGATGCATACGATGATATATATATATATATATATTGCACGTTTTGACCAAAACGTAAAGGGGATGATTTTAGTTATAATTATAATTGTAACTAAACCAAACCAAACCGGTTTTTGATAAACCGGGTCGTTACA
>A03:16894412..16894675_LTR#LTR/Copia
TGTTGGATAAACTTGAAGTTACTTAGGCTGCAAGTAATAGATATCCTAATGAGTTTAGGAAATATTGTGTTGTGTTTATCCTAATGAGTTTAGGATAATTAAAGTGTTATATAAGGAGATATCAGTTTGTGATATAACTTAAGAGTTTATGAGTTTGTGAGCAGAGAGCTTAAGGTTTTGAGAGAGTTTCCTTAAGTGTGATTAATAAGAAGTGTTCTTATCTTTAAAGACGATTACCTTGTGTTCGAGTTATACAAATCTACA
>A03:17005548..17005700_LTR#LTR/Copia
TGAAAGATAATAAAGAATATCTTCAGTATATTCTCTTGTTTGTTACTATAGTTTAGAGTATTCAGGGAGATCCCTATTTTGTAGTAACCTCATGTACTATATAACTTCACGTATATGCAAAGTAAATATTCAAGGGAAACAATCTCACTTACA
>A03:17324646..17325072_LTR#LTR/Copia
TGTTGAAGACAGAGCATCAAACGTCATCGTTTTGAAGACTGGTAATGAGGATAGAGAGAAGATGGGCCACGGACAACATAAGCCCAAGCAACAGACATGTCTCCACGGCCCAGAGTTCAAAACACGCGCGTCACAACGGCTCTGCGAAAATAATGAAGACAAGAAGCAGAAAAGCAAAGTACAAGGACAGACCATGACGATAGCAAAGACTGAAGAGCATAATGGATTGAAGCTGTCAAATCGTTTTGCAGCCCTTGATCTATAGAAGCTTTCTGATCTTGCCATCTGTCTTTATGACCTAGGGTTTTAGCTTCTTGTATAAATAAGTAACTCTTGTAACGATCTTATCACAAAGAGATGAATGAAGTTCAGTAAAGCTCAAGCTTCCTTCTTTTCATTTCAAAACCAAATCTGAAATCTTTACATC
>A03:17383861..17384245_LTR#LTR/unknown
TGATAGAGTCTTGATATCCCAAACTCTATAACTCTTCTTATTGATCTCTCAACACACCAATTACAAGATAGACAGAGATTACAAGATAACTAGAAGCTGATAAAGTGAATCTCAGGTTAGGATCTCATGGCAATCTCAACCCGAAGACTCATCACGATCTCATGGCGATCGTGAGGAAGGAAGACTCATGGCGTCTCACTCTTTCTACAACATCAGCATAGCTCTCTTCTTCGATCAAGCTCTCTATTTATACTCCATCTTCTTCCTTCTCTATTTGCCTCAGCTATTCCAACTGCAAAGCCTCTTATCCAACTAGAGTCTCTTATCCCTTTATTTATTGTCCACATCAACAGTTCATTTGGCTTCTCCCCTTAAGTACCTATCA
>A03:1826641..1826812_LTR#LTR/Copia
TGTTAGGATCTAGAGGGTTCTAGATCCGAATCTATATAAGAGATAAAGACATGTTGTTATAGATAAGTCCAAGTAGATATGAGAAGATCTTAGGATCATGAAGTATATATATAATGTAACGTGATATGAAGTAAATAAGGAGTGATTATTCAAGTCATTCTCTTGTCTTTCA
>A03:18291532..18291944_LTR#LTR/Gypsy
TGTTACATATGAGGCCATAAGACCACCAATACTTTACCAATACAAGAGAAGAAGCCCGAAGACAGGCCCATCTGAGGAAGAGAGTCTCGAGAGTAAAGATGAGGAAGAGCACGTGAGAGGAGAGCACGTGAGAGAGTACGGAAAGGAGGAGGAAGCTGCGTAGCAACGGCCTCAGCAGACGCACATGGGATGTCGGTGACGTGTCCATTTGTTTAGGTCACGCACTGGACGTTTACTATCTATAAAGAGTAGCTAAGAATAAGAGTTGTTTATCGATTGAGAAGTTCGATCATTTTGTGAGAGGAGAGAGAGTACTTCTTTAGTAAAACTCTAAACCGTTGTATTTGCTTGCTAGTAAAGAAATATCTTTATCTTTCTTTACAAGTCTAAACTTATACAACTTGATCGTAACA
>A03:18623995..18624143_LTR#LTR/Copia
TATTGGAATAAGTTAGATTTCCTAATAGATATATGCAAATATGTAATCTTACCTTATTTCCTAAGATTTAGGATTCTCTGTATTGTATAAATACATGACCTTATGGTCCGTGAAATACAAGTTAATATTCTCTAATTCATAACTTGTCA
>A03:18754815..18754952_LTR#LTR/Copia
TGTTAGAATATGCACACAATCCCCTTGATTGATATATTATTAACTCCTCTGTATATACTCTTTCCTTGTATTCTCTCGCTACTCTTGTATATAAGTCTATGACTTCTCTATCAATAAACTTATCTTCCATATTCAACA
>A03:18821688..18822353_LTR#LTR/Copia
TGTGGAGTATTGTCGTTTAGGTGATGGGCCGCAAATGGGCTTAAGTAAAAAAAAACGTTATTGAAACGTTGGCCCAGTTGCATCAAGTCGAAGAAGGATGAGGTTGTTACAAGGGGACCCGCGAGTCTAACAACCTCGATCGTCGTCTTTCTCAAAACAGAGAGTTATAGAGAGAGAAGAAGTTACAGAGAGAGGGAGATACAGAGACAGAGAGAAAGTATCAAGGCGGAGGAGAAAGCTTGATCAAGATAGAGAGATCCGGAAGCTGATCGCAGCTCTTGAGGTCACGGAGCTTTCTCCAGATCATTCTGCGTGTCTTCGTCGTTATCGGAGGATTCGGAGGCTGATAGTGAGTCGTCTTCTTCGCAGTTACTTTGGTACTCTTCTCCGAACAGTTCTCGGTAAATCTCTTTGTAATACCTGCACAAAGAAGATAGATCGGTTGAGATCTTGAAGCTATTGTATCTCATTGATCAGTAGTGAAGTGCATGAGAGTTTTGTTCTCTCCCCAGTCAGTAGGAAACGAAGACTGGGTAAACAATTGCTTGTGTTGTTTGCGTTGATTCGATTAACAGGTTCATCACAAGTTAAGGTCAAGATTGAATTGATAATCAACTAGGTGAACTGGATCAAGATCGGAATCGAACCTAGTCTGATACCTTAACA
>A03:19214..19507_LTR#LTR/Gypsy
TGATACAGATATTCAAGTGGTGCGGGACACGTCATCAGCCACGTCAGAGGAGAGAGAGGACGTAAGAAGAAGTTTGTTACGATTTCAATTAAAAAGAGAGGGACGCTTTCATTTTCATTCATTGGAGTATTGTGAACATTTTCTTTTCTTTTTTTTTTCTACTTTCCTGGAAAATCCAGTGATTGAGTCGCTAGTCTGACTAGTTGCTTAACATTGTATTTCTTGAATCGGTGTTTCCTGAACATTGGATTCTTCTTTCCTATTCATAAATACAAATACAAATTTACTCTATCA
>A03:19650285..19650641_LTR#LTR/Gypsy
TGATGCAGCAGCATAATACCTTCTCCGCCAAGAAACCTCTGTTCTATGCCGGTTTATTTTCAAAGTTTCCTTTTATGTTTTTAACTTTTCTTTTAAGTTTTCCTATTTTCTAGAGGAGTTGGAGATTTTGCCGACTCTCATGACTTATATAAGTCTTTGTAATATTACTTTTGATAATCAGATTTGATAGTTTTAATTACAAGAGTTTCTCTTAAGCCTTGCGTTGATTCGATTAAATTCATCAATACGAGAGCCTTGCGTCGATTTGATTCAATTCATCGATACAAGAAGTCAGGTTTCTAGAGATTTACCTAAATCCCTAGATTTGAGCTGAGTTACCATTGATACGCTGCGCCA
>A03:21128585..21128971_LTR#LTR/Copia
TATTAGCAACCTCAGTACGGACAGGCCCAAGACTCTGAATGAAGCAATCTTCAAGCCCAAGCCCATTCCGATTATGACTGTGCCAAGTCATCAATCCTCTCCAACGGTTATATTGAGCAACGACAAAGACATTAGCATAAGAAGAGAAGAGAAGAGAAGAGGAAAGGAGATTGTGACATCATGTACGGAACCGTGTGGTCCTGAGCTACATAACTCATTCTCAGCCCTTGGATCACTTGGAGAAGAAGGATGATGACAAGTGTTACAGAAGCTAGGGTTTTCACTTAAGTTTATGTGTCTATTTAAGCATGTTGATGAACAATGTAGAACGGCAAGAATTGAGAAATAATAAAAGTTATATTTTCATCTCTGTTCTTCACTCTTTCA
>A03:21684858..21685039_LTR#LTR/Copia
TGATAGAATATGGAATGAAGATTCGGTGGATTGACTATATCCCTAAATCATAGTCTACATTTACTTCCGTATATTCTCATTCATTGTCTTATATTCTTGTCTTGTTCATCACTCCCCTTTCCTCTGTATATAAACATAGTTTTCTATGTCAATAATAATTATCAGTTCATACAAACTCAATA
>A03:21814604..21814847_LTR#LTR/Copia
TGTTGGATAAGCTTGAAGATATCTTAAGTTGCAAGTTTCCTATTTTGAGTTATGTTTACCTAAAAGGATTAGGAAATACTTAAAGTGTTGTTTGATTAGGTTTAGGATTTATAAGGTCCTATATATAGAGATGTATGTGTGTTTGCATCTCTTACGAATTGTGTGTGAAACCTTTTGGTGATTTGAGCTTTGAAGTGATTAATAAGAGAAGGACTTCTTATTAAGGTTTGTTTGTGATTCAATA
>A03:22175571..22175741_LTR#LTR/Copia
TGTAGAATGATATGCTTTACTTACTTGTTCCATTAGAAAGCCAATGGCTGAATATATATACAACACGTTAACGTAATCTCCTTATGAGATTTGACCTTATCTAGGATCTCAATATACACTTATCATGACTACCGTATTTATCTAACATATATGTGATGTATATCCCCAATA
>A03:22678989..22679631_LTR#LTR/Copia
TGTCGTATATGGTTTACTATTTCCGGGTTGAAGATGGGCTGAAAGCTGAAGGATTGGGCCGAGACATAAGATATGTGGAGGCCCAGACGGAGTTTGGTTTTCGGGTAAAGTCCATGGTTAACGTATACGCTGCGTTTCGGCTTGTCACACGAGGAGTGTGATGCATGGAGCTGAGTGAAAGGTTGTTGTAGATTCGTGAGCTGTACAAGTCAAGTGGTCAGCGAATCTATCTACAAAAGAGCAGCATATATAAGGAGAAGCAAGATAAGATAAGAACGGGACGGTAACAAACCTTTTGCGTCAAGAGAGATCAAAAGCTTATAGAGAGGGTGAGAGAAACACGTGAGGAACGGGAGGGGTTATTCTTCTGATTCATTTGTACTCTGCTTCTCAAGCATTGTAGATCTTCTGGTGAGTGACGTGAGGTTGGGTGGGTGAGTGATATCGAGCTAGGTGATAGATATAGCTCGATCGTACCGTCTTGTTATCTTGCTACTCATGAGACGTACCTTGGCTTAGTTAACAGCCTTGGGAACTCTATTTCTCTGTGTCTTTACGTTTCTGCACATTACACACAAATCACATAAGTAAACCTAACCTAAGATGAGCTAGATAACGTGAACGTAAAAATTAAACCACTACA
>A03:22798109..22798243_LTR#LTR/Copia
TATTAAAATAAGGATAACTATACGTTCCTAGTTCTATGGAGATTATGTTGATCTCCTATTATCTTAAGGCATTACGGTTGTATATATACTTTACCTTGATCATCAATAATACACAAGCTATTACATAATATTTCA
>A03:23742444..23742846_LTR#LTR/Copia
TATTAGAACAAGTGAGTCAAAGACTCCAGTTGCAGCAGAAGGTTTCACCTGTGTGTCTGGGCCGGTAACGAGAGAAGATGTCAAGCCCATTAAGCCCAGCACAACAAATGTAGTAGCCGTTAACAGAGGAGAACGCAGCTGTGGTAAACGACAGAGTTCACGTCTCTGTTATGGTCCTGGTACGGAGAAGACAGCTCATGATATCACAGCGCCCTTAGCTACTTCTATCTTTAACAGTTTTGGTTGTTTAGATGCTTGTGTATACTAATGTGAACATTAGGTCAAGTGGTAGCTCGGCTCTCTTTGTATATAAAGCCATAATGGCCGCTGTGTATAATCCTTAAGGGGAATAAGATACAAAGTTATGTTTTCATCTTCTTCCTCATATCTTATATGACTCACA
>A03:24397026..24397370_LTR#LTR/Gypsy
TGATAGGATACAAGAAGATCCATTTGAAGACATTGAAATGGCGCCAAGGAAGTCAACAAGACTACGTAAGCCAAACAACAAATATCTTTAAATCTTAAAGATATATCTTTTATTTATTTCTGTTATCAATAAGGAGAACGAGTCTTCCGTAACGTTCTCCACATTTCCATGTTTCCTGCAATGTAGGAGTCAATGACTCCACCTTCTTATTCTGTTATTTGCTTCATGTACTTCCCTATTTAAATCAATGAAAAAGACAAAAAGAGGTAGACTTATCTACCCAAAACTATTTGTGTTCTTGTTACTTGTGATCAACATTGGTATCTCTTGGCAAGGGACCTATCA
>A03:24653982..24654121_LTR#LTR/Copia
TGAAAGAATATACTCCTCGATTCTAGGAACTCTCAGTTAAGATTGAGCTACCTTATTGTTAGGGAAGTTGTAACTACTTTACGTGTACATATTCTCTGTAATTGATTCAATGAAAGGCAAGGGAAATACAACTTCTATCA
>A03:25061184..25061666_LTR#LTR/Copia
TGTGAGACATGTGGAGATCGAACTGGAAGTGTCACCTGGGCCTCGGCCCATAAGAGAAACCCCGAAGGAGGAGACAGAAGCGTTAACGGGCCATGGTGACTTAATGATCAGGCCCGGGTCTACCGAGTTATAGTGCGGGTGCGTTGCAGCTGATCAATCCCCGTGTAACAAACTCAACGGCGATCTTCTTCTCTATATCTTATCTGAACATAGAAAGAAATCGCCATTGTGGTAGCTCAGAGAAAGAGAGATAACCTTCTGTAAAACACAAAGAGATAGTGGATTACCAGGTACCGATCCTGAAGGAGATGTACCTCGTCGTTTGACAGGGAACTCTAAAAAGTCTTGTGTGTATCGTTCTCATTCTTCTTTTACGTTTCATACGAGCTTGAGTCGATCGTGTTACGGAATCGCGAACCTGCGCACGAGAGAACCAAGATTCACTCATACGAGAAGATAGGAGAGAGATCGTGAACTTCTACA
>A03:25120309..25120614_LTR#LTR/unknown
TGATTGAAAAAACCCCAACCCCTATCCAAATCTTCCGATCAACACCAATGTTTTGTTTTACACAACCTAAAAACTGTTAAAATTTTCTTATCTTTAAGAGAGTTTTTAGTTCTCCTAACTCACCAACTCTCACGAACCCTAAAGAGTAGAAAATCTCTTGAACCTTCAATCTTAATAAAATCAATTGAAGTATCTGTGTCGTTTTTTTTTACTTTAAAAGTTTCAGGGTTTGCCTTTTCATAATCAAACTACATATTGACACTTAAAACCCCCTAATTTTAAGCATATTGTACCTGGATGATCACA
>A03:25192375..25192747_LTR#LTR/Gypsy
TGATGCAGCATAACGCATCCTATTTCGGTTGGGTTTCGATTTCTAGTTTCCTTTTATTTTTGTTATAGATAAACATAGTTTAACTTAAAAGATTAGGATTAAGACTTAAGGATAAAAGATTAGATTCTAATCCCTAAGGACTTAGGACTTATCATGTAGTTATATATAGTGAGCTCTTGATTTGTGAGAGACACTACTTTTGATTATTGATTTATAAAACTTAGAGCTTTGTGTTAAACAACTCTTAAATCCTTACTTCTGGGCATTCTTTGAGAATTCAACAGACTTAAGAAGGCTTAGATAACGGGCATTCGCAGAATTCAACGTTACCTTCGCATTATCGGTTACTTTTGGTTACTTCCGCTCTATTAGT
>A03:25452237..25452463_LTR#LTR/Copia
TGTTAAGAGTGGTTATGGTTAGGTTGGTCGAGGTCGACCAAACCGGTTCTATGAGAAGATCTTGTACGATCTCGTAGGAGATTGAGTTGGTTACGATAAGTACAAATATGAAGTAGTTGTAGATATAGCCAAATCTCATGAAGAGATATTGTAAGCGTGTATATGTACTCAACGTATGTGAATGACAACAACAACACTTTCCGTAACACATTCTCTCTGAGTTTACA
>A03:25586748..25588213_LTR#LTR/unknown
TGATATCTTTGCATATTTACATTGTTTTATCCATTCATCCATGAACATTTTCATCATATAGATTAGGATTTAGCCATGTCTAGGTTGCATTTTGCATTCATTGTCCTTATTAGGTGCTGGAGTGTGCCATGGAGTGATTTTGAGATATTTGGGAGCACTGTGATCCAAAAGGGGGTGAAAGATGAGCATGGATGGAGCCTTTAGAGAAATCTTCTGTTGCTAAGATTTTGTGGAGACACAGCAAATTGAGTTAGCTTTCTAATGGAAGTGGTTTCAAGTCATTTGGAATGTAATGAAGGAGTTATGATCAATTTACTAGAGGCATATCCATCCTGGTCGAGCATCGCAGAGTGACCTCTCAGAGCGACCTACCGAGGTCGCTCCCAGCCAAGCGACCAGTCCAGAGCGACTACCTCAAGTCACTGCCAGACGACCAGCCAGAGCGACCAGCCAGAGCGACCAGCTCAAGTCACTCGCGTTTTGACGCGTCGAGACACAAAAAAACGCGTCGGGAGTGACCTCCTGGAGCGACTATGCTAGGTCACTCGCGTGTTTTGCTTGGACGATTTTTATGTTATTTCAGGGGCCTTTTGGTCATTTGTTTTGATGTTTTTACACTTTCTAAACCTAAGTTAAGTACTTTGTAAGCCATGGGAGGCAAGATAATCTTTTTCTAGAAAAACTAGTAAAAAACCTCTTTTGATTCAGATTTCATTGCTTTCATCTTGTGTTCTTGTTGATTTCTTATCTATTTCTCTACATGATTAATCTGAAATCCAATATGGGTTTAAGAGGAATCATGGAGATTAGTGAGTAATCACCTTTTGAATTCATGGTTAGGGAGATTAAGGGTGATTAGGTTAGTTCTAGGATGTTTTAGTGTAGATCATTCTTGTTCCTTGCTAGTAGAGTATTCATAATGCATCTTCTGAGTTGGCCACTCAAAAGTTGATCAATAGGCATTTCCCCCAAAAGGTGTTTGATGAAATGCCTGAGACAACTCTCCTAGGCTTTTAGTATACTTTGCCAAAGACATTTGTTGTTAAAGATGCTAAGATAGCTAATAGACTTGTTAGTAATGATTGCTTTCATATTATTCAACCAAAGACATTTGATGTTTGAGATATGTTAGCAAATGAGCATTCATCTAGACATAGAGCTTGCTTAGAATTGTGTCTAGGCTTAAGGTTGATAGTTTGATTGATCATTTGCCATCCTTAGTTCGATACTTGATCACCCAAGGTCTAATCCCTATGCCCATGAGTTCTCTTTTCCCTTAGTCAAGAAAGTATCATTCTGTTATTGCTTTCTAGTTTAGTAGTAGTTTAAAACCCATCTAAATCATTGGTTGCACTTAGATTAAGTGAGTACTTGCATTCTCGGTGCTTTGATATCCCTCAGAACTGGTTCGACAATCATTTATACTACAACATTTGTCTTAGGAGCCTTGAAAACTCCTAACATCA
>A03:25781383..25781503_LTR#LTR/Copia
TGTAGAATGTATATATAGAAAGGTCATATAAGTCATTAGTAGTGTCCTGTAATCCCTAGCTCACAGTGTATATATATTGTAGCCACTGCATCTAATAATATCAAGCTTCCTATTCTATACA
>A03:25889020..25889146_LTR#LTR/Copia
TGTTAAGTAAATAAGATTATACTAAAGGATCTCTTTGTAAATACTTATAAGTATTAGTAGCCCTACTGTATTCTTGTATAAATACTTTTCACATACTGAATAATATATTCATTCAGCCAAACCTATA
>A03:25968408..25968583_LTR#LTR/Copia
TATAGGAGATAAGTATAGGAACATTATAGCTCCTTGTATATAGGAGGATCTTGTATATGGTTAGAGTATATACTCTGTAGATAAGCTCTAGAGATCCTACGTGATCTCTTCTCTCTTGTATATATATTGTACTCCTTTCTCTTATCAATATAACACAACCTTCACATCTCTCTACA
>A03:26123917..26124290_LTR#LTR/Gypsy
TGATAGGTACAAGCATACATATGAGAGGAGAAGGCTCAAGAAGAATGGAAGTTCGAAGTTCAATCAGGAAGCTGGAAGCGTGTGAAGTCACAAAGAAGATTGAAGAGTTGAAGTTCATTAAAGAAGCTTGAAGTTTTATAGATAACAGAGTAAAGCCACGTGCTTATATAGAAAAGAAGATATAAATACTAGCTAGGAGTTTGTTAGACGGTTATCGAGAGTTTACAATTGTGATCTTAGCATATGAGCTGAGAGCTACTCAGGTGATAGAGTAGTTGAGGATTCAGGTGATAGAATCCTCCATTGTTGTAATTCTCGAGCTACTTCATCAATAAAGAGTGTATTTCCAGTAGATACGATCTGTGATCTTATCA
>A03:26226813..26226942_LTR#LTR/Copia
TATTGTATAATACCGGTTTAAATTAGATAACCAATACGGTTTAGTTTCCTTTTGCTTAAACCGTGTATATAGATACACTTGATTGTAACTAACTTTGGTTAATCAATTCATTCGATTCTTTCATTCAATA
>A03:26441456..26442990_LTR#LTR/unknown
TGTAACACTCCAAAACCAGCCCAATTAAAATTTTTAAAAGCTAATGGGCTCTCTACAGCCCAACTAGAAAACCCTAGGGTTTTCCCTTTTTCCTCACCTTATAAAAGCAACCCTCCACCCCTTAGTTCCTCATCAGAAACTTGGAAGCGAAGCCCTGCAGAGAACTCCCGGAGATCAGAAGCCCTAGCCGCCTCTCTCTCTCTCTCCCCCGCCGTCTCTCTCCTCCTTCTCTCTCTCTTCGCCGCGTCTCTCCTCTCTCTCTCTCTCTTCGCCGCGCCTCCTTCTCTCTCTCTCGGCCGCGTCTCTCTCTCCTCGCCGTGAACAGCCGCGAGTGGTGGTGGTGGCCGCGTGGTGTCATAGACCTCAGATCCCGTTTCTCTTACCCTCTATTCTCAGATCCAAATCCAGATCTAGGCTAAGGTGAGGCGTTCTACCCAGATCTGTTCTATGTTTTTTATATTGTTGAATGGGTTGCTAGGATTGATTAGATCTTGTTTGTTGTTAGGTTGATAGATCATATTGCATTAGAACCCTCGTACTGATTTAAGATTCTAAATAAACTGGTGTTGATGATTGATTGCTTGTTTGATTGGTTGAATACATGTGGTTGTGATTGAGAGCTAGGATGGTTATAAAGAAATGAACGTAGGTAATAAGAGAACTGTTAACCGGTCTGTTAGATGAATGATAGGAAACCATGAATGATTGTTGAATGGATTGAGTGTGACACCGAGAACGGGTGGCGTCTAAAAAAGGAAAGTAAGAAAGAGTCTAAGGGTTTAAGGAAAAAGGAAATGATAAGAAAAAGGAAAAGTTAAGAAATGGAAACGAACCACCGAGGGACTGGTGGGGAGTATGGAAGATGGATAGAAATGGAATACGAACCGCCGAGGGACTGATGGGGAGTATGGGAAAACGCGGCGGCCGTAGCGTTCAAAAACGGCAAGTAAGAATAGAGGCGCCGGTAAGATTGAGTCACGCCGAGTCTTGGCGGGAAGGGGTCGTAATACACTGCAAGGGGTATGGACTACATCCAAGGGAACCGGATGCCGGGTGTACCAGGGCAGGCGACCTCATAGGGATGCAGCAAGAAAAGGGGAGGGTTGGTCCGCTTGAGCTGTGTAGGTCCTAGAGTTCTAGGATGGTGGGAGTCTTTGAATATATAAAAAAACCGAATTATGTGAATTGAGTGATGACTGAGTTCATTGCAATGCTTGCTACGTGAAAGGGAACTATAATAGCTAGTTAAGAAATGGGTGTAGTGACTAGTCGGTTCTCGTTTCGCATTGAGCGGTATAAAGCTCATGGGGGAGACTGGTCTAGAATCGCTTCAATGAGTATTCATACTCACCCCTCTTTTTCCTCTCCCATTTTTGCAGAACTATAAGTGGAAATGTCGACGATAAGAAAGGAAATGCACCTGAAACTCATGGACCAGAAACGGGACACACGGAGATGTCGGAAAAGTAGACATGTGTGTCCTAAACCCCGCGCCCTGGAACCCCGGTTGGAAATGGGGAGGGACGGGTGTTTCA
>A03:26530106..26530676_LTR#LTR/Copia
TGTGAGTGTTTGTCGGGTTTACTCTCATCCGCAGCTGAAGGTGGGCTCAGCTACAAGTTAGATGGGCTTAAGTTGGGCTTCGGAGTTGATACCTATGACATAAGAAACGACGACGTTAGACTTAATAAAGATATAAAAGTCATCATCTTCCTCAAGGGAGAGAGAGAGGTTGTTACGAGTCTGTTACAGAAAAGAGCTAAAGGATCAGAGTGAGAGAGTCTTATCTTGGCGACGATCGCGACGGTGAAGGCGGAGAGCTTGCCGTGATCGGAACCGTAGAAGAATCTGATTACCGGTGGTGTATTTCAGAGGTACTCTTTGCGCGCTTCTATAACTGAGATTCATAGTTGTATGCGTTGAAAGATACCGAGACTTTGTATTGATCAAACAGCTATAGTGACAGTTGAGAGTGATCGTGCTCTCCCCGGACAGTAGGAAACGAAGTCCGGGTGAACAATCTCGTGCGTGTTGATTGCTTAGCTTTCTTTAGTTACCTACGAACCAAGCACAAGCAATAGTAAAGAACGGTTGATCGATCTAATCAAGTACAATCAAGATTATAACACTTACA
>A03:26683543..26683821_LTR#LTR/Gypsy
TGTTATAGTAAAAGGAGTGAGAAGCCACGTCACGGGGGACACGTCACAAGAAAAAAGGAAAATACACAGATATAAACCATTTTACTTTTGGCTTTTAGATTCATTCGAAATTTGTAAAAGTTTGTTACACCTTCTCTCTCATCTCTCTCTATGGAACGATTCTCATCTTTGTTGATTTCCATTGTTGGAGGATCATCACTGTGAGTAGGAATCGGTGTTTACGAACGTTGGATTCCATTATCTATCTTTATAATACAAAGTGACGTTTATCTCTTATCA
>A03:27169662..27170040_LTR#LTR/Copia
TGTTGGGTTTTCCCTCATTAGCCCAAGTTTAATCTATAACCAAGAAGCCTAACAAGAAGAAATATCTAGAGGGAAAAGAAGAGTGTAGAAGAAGAATATTGTAGAAGTGTGTAGAAGATGGAGTGTTCTAGAATTAACTTGTAGTCTCCACTCACTAGTATAAATAGGCATGTCTAGCTCACTTGTATGATCATCCAGAATCAAGAAAAATAAGAGAGAAAACATTTCAGCGAGAGTTCTAAAAGTCTCCAAGAAATCTCCAAACACAAGCTTTAGTAGAAAGTCACTTTCCTAAAATACGAAGGTTATCTCGAACATAAACCGTCTACATTCCATCTTAACCTCTCGAAGAAAATATTATCCGCTAATTTTCTCAACA
>A03:27685723..27686215_LTR#LTR/Copia
TGTGGGCTTAATGTCTATATCCAAAAGCCCAAGTTGACTGCGATGGGCCTCATCCTTATGTTGAGCTAAGTGGAAAGTGAATATAAGGAGGAGATAAGGTTTCCGTTAGAGTTAGTTACAACAGAAGAAGAAAGATCAGATCAGAGTAGAGAGAGCGATCATCTTCTCCGATCAGCTGAAGTGAGCTTCGTGGTAGTTCCGATCAGCTAAGGACCTGTCTCCGATCGTCTTCGTGATTAGGTATTCATCTCGTTATCTAAACACACAGAATAGTAGTCGTTAGACGATCGTAGTTGTAGCTAGCTTGTGCGATTGTTGTAATCCACCACCGGGGAGTTTCCGGTGATTAAAAGCTAGTGAAAGAGAGCGCCGCCTCTTCCCAGACGTAACGGGAGGTCACCGTGAACTGGGCAAACAAATTCCTTTGTGTCGTTACGTTTAAGTCACAAACAAGATCGAACAAATACAATCAATACGAACTCGAACCACAACA
>A03:28305617..28305804_LTR#LTR/Copia
TGTTAAGGTTCTAGAAGGATCTAGAACCGATATATATGTTAGATAAGGATATTCTGTTGTACAAGTTAGAGATTACGATAAGTACTAAGGATATTTGAGTATATCTCGGAGTTGTCGAGATGTATATAACAATGTACGTATGTTAACGTGAATAACAAGTTATCTTCTCATAGTTCTCTTGTCTTTCA
>A03:28443639..28443970_LTR#LTR/Gypsy
TGATAGGTACAAGCATACTTATGAGAGGAGAAGACTGAAGAAGAGTGAAGAGAAGGGAGGAGTCGCGGAGCTGAACGAAGAAGCTTGAAGAATAATAAAGGATGAAATAAAGACACGTGTGTGTTAAGTAGAGAGACTATAAATACTAGCTGAGAGTTTGTTAGACGGTTATCGAGAGTTTACAATTGTGGATCTTAGCATATGAGCTGAGAGCTACTCAGGTGATAGAGTAGTTGAGGATTCAGGTGATAGAATCCTCCATTGTTGTAATTCTCGAGTTGCTTCATCAATAAAGAGTGTATTTTCAGTAGTTACGATCTTTGATCTTACCA
>A03:28595662..28596075_LTR#LTR/Copia
TGTTGGATTTCCCTCCTTAAGCCCAAAACTAATTAAATCATAATAAAACCTTAGCCCAAGAAGAAGAAACATCTAGAAAAAGGTGGAGAAGTATAGAAGAAGAATTATGTAGAAGAAGAAGAAGTGTGTAGAATGTGTTTAGGATAAGATCAAAAGAAAGTTCTAGAAGTAGCTTGTACATACCCCTCACTAGTATAAATAGGGGTGTTTAGTTCTCTTGTAATCATCCAGAATCAAGAAAAATAATAGAGAGAAAACATTTCAGCAAGAGTTCTAAAAATCTCCAAGAAATCTCCAAACACAAGCTTTAGTAGAAAAATCCCTTTCCTAAAATACGAAGGTTATCTCAAACAAAAACCGTCTACATTCCATCTTAACCTCTCGAAGAAAATATTATCCGCTAATTTCCCAACA
>A03:28706394..28706777_LTR#LTR/Gypsy
TGATGCAGCGCATCTTCTCTTTCACCGCCATTACATGGCTTTGCTTCTTTTGGGCTTTACGTGTGTTCTAAGTTTCCTTTTATTACTAGGAATAGATAACTATAAACTTTCCTTTATAGCTTAGGGTTTTAACTTTATCAGCCTTATAAATAGCGGCTTAGTCTTTGTTTTAGAGATACGATTGATTGAATAAGATATTAAGTTTCTTTAAGAGCTTTAACGAGCACTGCGAAGAGTATTCGCGTCCCCCTAAGAGCTTTAACAAGCACTGCAAAGAGTATTCGCGCACTATCCATTGTTTTCGAAGTTGCTTTCGGTAACAAGTTACTAAAGTCGAGATCAAACCCTAGATCATCGACTAATACGGCTTCCGCACACATATCA
>A03:29218123..29218454_LTR#LTR/Gypsy
TGATAGATGCAAGATTCAGTATGAGAGGAGGAAGAAGAGGTTGTTAGGTGGAAGCGAGTGAAGAAAGGAGAAGATACGGTTAAGGTGTGCTGACGTGTCTTTGGAGTGAAGCACATAAGTATTAGAATATTATATAGTATAAATAGCAGTTGTATTCATTCATTAGAGGTTATCGAGAATTACATAGATGTATCTTAGCATATGAGCTGGGAGCTACTCAGGTGATAGAGTAGTTGAGGATTCAGGTGATAGAATCCTCCATTGTTGTAATTCTTGAGTCAGTCTATCAATATACAGAGAGTTTCCAGGAGATACGATCTTTGATCTTATCA
>A03:30250632..30250868_LTR#LTR/unknown
TGAAGGATAAAACTCTGTCGTTTATGTTGTTACGTGATCTTCAAGCTAGTTGTTTGATCTTTTCAATTTGAATAAGTCGTCCTAGATTGTAGGAGCTAGAGACGTGGTAGTTTAGTTGCTTAGTTAAGCTTTTTACGTTAAGTAGTTGGAGTCATGTAAAGTCTATTTAAGACTATCTTTGTTTCACGTTCAATGCAAGCTTTTCAGATTCAATCTTTGTTCATTCTAAAACCAACA
>A03:30390935..30391316_LTR#LTR/Gypsy
TGATAGGTACCGAAAGGCATATTATCGTAAGAGGAGGGGTAAGGAAGTGAAGGAAGTGAGTGAGGAAGTAACAGAAGAGGAGGGAACTGAAGAAGAATAAAGGAAACCTTCTAATTGAAAGAGAGTGTTTGCAGTTATTCATTTCATACCGTTAGATGATATTAAATAAGGAGTAGTGTGTTCATTTGTTCTTTATGCTTTGTATGTGATTGTAGAGAGAGACGATATGAGTCCTCTGTTCTCAGTCGCTATGAGATTGTCGATGATGATGAACTCGAGATGAGAGTGAATCATTGTTGAGATACAAAGCTGTAACACTTCTTCATTCTTATTCAATATACTGGATTGAGGTTTACAAGTAACAGATAACTTCAATCTATCA
>A03:30484967..30485454_LTR#LTR/Copia
TGTAGACAGTAAAGAGAAGAAAGACAAGGTCTGGAGAAAGAAAGAGAAAGCAGTTTCAGAAACACTATGTTCTGTTTCTGAAACAGAGCGACAAGAAGAAACAAGTGAAGATGAAGTGGGCTTCGATAATCTGAAAACAGAAACGAATTTCACCAAGATGGGCTCACAAGAAACAATACACAAGCCCACTCAAACAGAGAACCAACCAACGGCTACTTTCAGACAACATCAAAGCATGGAAAAGGACAAACGGTGTGGTCCTGCGTCGTACGGATTGAATCAGCCTATAGCATTGCAGAACCGATTCCAGCTGTTGAGGATCCAATGAAGAGAAGACCAATGTGACAGCTAAGAGAACAAACTAGGGCTTTCACACTTTAGTATAAATTAAGTCATCTCATTGTAATAGAATCAGAGGCAAGATAAAAAAAAATGAAAAGCTTCAAACTCTCTCTCGTTTAGATCTCGTTGTCTTGTTCTTGTTTACA
>A03:31444223..31444476_LTR#LTR/Copia
TGTTGGAGTAAGCTTGAAGTAACTTGAGATTGAAGCTACCTAATCCTATTGAGTTATGGAAATCTATAAGGATTAGGAAATATTGAAATATGTTAAACCTATTGTGTTTAGGAAACTTTGATTCCTATATAAGAAGATGTCAAGATGTGACATAGCTTATGAGTTTTAAGTTATTGATTTGATATTGTGATTGTGATCTGAATTGAGTGAATAAGAGAAGGACTTCTTATTAAACTTGTTTGTGTGATTCTATA
>A03:31732560..31732865_LTR#LTR/Copia
TGTTATAAATCATATTGTGGATGTCCATAACCGGCCCATAACTTAGAGAGAGAGTCGGCCCGTCTAGAGAGGAGAGAGAGACGGCCGCGCCCTAGAGAGAGAGAGAGAGTCGGCTACTTCCTTTTCTCCTTTGGCTACTTTCCTATTTACTTTAGACTTATGATTTGTACTCTTTCCATATTTGTATTTCCATATTCTAGTCTTTCCATTATTTTATGACGGTGTAATTCCCTATATATAAAGGACTCCTTATGTTTATGAATAATATACAGAAACATACAGATTCTATTCTTTTGTTTCACAACA
>A03:31738909..31739278_LTR#LTR/unknown
TGTTTGATCCAAAAATGGTGTTTATGCTGGTGGTTTTGGTTGAATCAATACAATAAAAGAATCTAAGAATGAGAATTAGATTCTTGAGGTTTAGGAGAAATCTTTAGATGAAATCAAATGGGAAATGAACATAAAAGAGTTTATTGATCAAAGACTGTATTACAAGTATGATTACTAGTGTAAAGTAAATTCAATAATCCATAAACTCTTTACAAGTTGTGTTCTTAGTGTAAAATGGAGAGAAGAAGATCCTTTGATAAAGAGAGGTATCTCTTTATTTATACAAGGAAGAAGCTAGGACTTCATAGTAAAATGGGCCTAGTTTATTGTCTAATGGGCCTTGAGGTAGGATGTAAATCCACCCCCAACA
>A03:32068155..32068432_LTR#LTR/Copia
TGTTGGAGTAAGCTTGAAGATTGAGTGAGATACAAGCTTATCCTAATCCTACCGAGTTATGGAATTAGAAATATATTTAGGAGTTATCTAATATATATTACCTATTAGGATTAGGAGTTATATATCTCTATATAAGGAGATGCAAATATGTTGCATAACTTAAGAGTTCTAGAGATTGCTTTGTGTGCTTGAGGTTTTGAGTTAGTTTCCTTGAGAGAGATCAATAAGGAGAGTTATTCTTACATTGTGATTCATATTTCAATCCTTAGAATTCTATA
>A03:32082990..32083130_LTR#LTR/Copia
TTAGAGAATATACGATTAGATATGATTAGATATGTAAATATCTTTGTGATACACTTAGATACTCTCTAGAACCATCTAATGTGTTGTATATATATTCTCACGTCAATGATAATACACTCCACGGAGTTTCCTAAACTTACA
>A03:32806212..32807743_LTR#LTR/unknown
TGTAACACCCCAAAACCAGCCCATTTATAATTTTTAAATGCAAATGGGTTCTCTGCAGCCCAATTAGAAAACCCTAGGGTTTTCCCTTTCTTTTTCCCTTATAAAAGCAGGCCTCCACTTCTTTTTCTCTCATCAGAAATCTAGAAGCGAAGCCCTGCAGAGAATTCCCAGAGATCAGAAGCCCTAGCCGTCGACTCCTTCTCTCTCCCCGCGCCGCCTCTCTCTTCTTCTCTCTCTTCGTCGCGTTTCTCTCTCCTCTCTCTCTCCTCGCCGCGCCTCCTTCTCTCCTCGCTCTCTCCACGCCACCCTCTCTCTCCTCGCCGTGAGCAGCCGCGAGTGGTGGTGGTAGCCGTGTGGTGACGTTGACCTCAGATCTCACCTCTCTTGCATCTCAGATCTAGGCTAAGTGAGGTGTTCTATTCCAGATCTTGTTCATGATCTTTTATATTGTTGAGTGAGGAATTAGGATGGTTTAGATCCTGATTGATGTTAGGTTGATAGATCATATTGCATAAGAACGTTCATACTGATTAAGGACAGTAAATGGATGGTTTGTTTTGATTGAATGTTGAATGATTGTTTGGTCGATGATCTATTCTTGTTTGTGGTTGATCGCTAGGATGCTTAGAAAGAATTAAAAGTAGGTTAATAGTATACGTTAACCGGTTGATTAGATGAATGATAGGACATCCGTGAAATGGTTGTTGCCTGAATTGAGTGTGACACCGAGAACGGGTGGCGTCTAAAAAGGAAAGTATGAAAGAGTCTACAGAATAAGGAAAAAGGAAATGATAAGAAGAAGGAAAGAAGAATGAATGATTAGTAAAATTACCTGGGAAGGGTGGGATAAATTACCCGGGGAGGGTGGAAAGAAAGAAACGCGGTGGCCGTAGCGTTCAAAAACGGCGGAGATGCGGGGCCATAGCATCGGATAAAAATGGCAGGGTAAGAATAGAGGCGCCGGTAAGATTGAGTCACGCCGAGTCTTGGCGGGAAGGGTCGTAATACACTGCAAAGGCGGTCTGTACCCGAGGAACTGGGCGACGGGCCTACCAGGGCAGCGACTTCACAGGAAGCAGCAAGAAAAGGGGAGGAATGGTCCGCTTGAGCTGTGTAGGTCCTAAAGTCCTAGGATGATGGGAGTCTTAAATAATAAACCGAAATCTATGACTTGAGTGATGACTGAGTTCATTACAATGCTTGATTTGTGAAATGAAACTTAGTAACTAGTTAATAGGTTGCATCAAACTGAGTGTAGTGACTAGACGGTTCTCGTTTCGCATTGAGCCGTATAGAGGCTCATGGGGGAGACTGGTCTAGAATCGCTTCACTGAGTATTAATACTCACCCCTCTTTTCCCTTTCCCTTTTGCAGAACTATGAGTGGAAATGTCAATGGTAAGAAAGGAAATGCACCTGAAACTCATGGGACCATAAACGGGACACACGGAGATGTCGGAAAAGTAGACATGTGTGTCCTAAACCCCGTGCCCAGGAACCCCGGTTGGAAATGGGAAAGGGGCGGGTGTTTCA
>A03:32934893..32935764_LTR#LTR/unknown
TGATGTGCCCTGGATCGTAGACCCGGGCCAGGATGGTGCACAACTCGACCCAACCAAGGTTTCCCCATCGGATGAAGCAACCATGGACGAGCCAGAAGCTAAATTTGGACGAGCTGGACGAAGTGACACTTATTTGGGCGAGCTAGTCGAGCTGAATCAAAGTGACACTTACATATATGAGCTGGATGAGCTGAGTGAGCTAAGTGAAACTAGCTTGGAGCTGAATGAGCTAAGTGACACTGAGGATGGAGCTGGTTTAGTTGCTGGGCGAAATGGACCTTTTTCAGCCCAAAGAAAATTCATAACAAATTCAATTTGGGTCGATTTTACACCAAATTCGACCAGGACTTTGCTGATGGTCTCCTGCCCATTTGCATCAAGAAATATCAACAAAAGGAGTCAAAGTCGTGGTCATATCAAGGGGCATTCAACAACACACTTATTTCTAGTCAAAAGTCTTAGTCTTTGTTTATGTTTTCTAAGTTTCTAGTTTTCCACAAAAACTCATAATCTTTCTTTGACCACAAGTAGTATAAATATGTAAGCTCTTCTATGAATAAAATTAGGCTATGTTTTTGAGTTTATTTCGTTTCTTCTCTGAGTGAGAGAGAGAGAGTTCTTTAGCTAGTTCATCGGTTTGAACCGGCTTGTTGATTTGGTGGTCAGCCAATCATCTTTGTGTGTCGTTTGGTGGTTAACCAACACACTACATTTGTTCTTAGGTGGTTAGCCTTAGATCGTGGGTATATCAAGAGCCATTCCGCATCTCTTGACGATCCTTTCAATCCATCTCAGTTCCAGAAGCGCCATTTGCTTCTCGGTTCATATCCAACACCCAGCTAAAGTGATCCTTCCCGATTTTGGTTCTATCA
>A03:4902963..4903105_LTR#LTR/Copia
TATTAGAGGATAACTATCATTTGTATAGCATAGATATTATTCCTTGTATATTCTGAGATGATTCCTAGAATATCTCAACTACTTGTACTATATATGTGATGATCAATATACGTAATCATTCAAGGGAAACATAACCTCTTACA
>A03:633192..633362_LTR#LTR/Copia
TGTAAGAGTATGGAAAGTGTATAATCATTAACGTCTATCAACGGCTATATAGTCTGTAATTAGTCTATTGTATCTCCTAGAATATTGCCTTGCCTTTCTTGTAATCATCTCTGTACATATAAGAACAGAGCTCCTTACTCAATAATATTCATTCAATTCCAATACTCAATA
>A03:6590396..6590872_LTR#LTR/Copia
TGTTGGTTATAGTCAAGTCTCATGATCGGTTTAGGTGGTTGTCAATTAAGCTTAGATTCAGAACGGGTTTAGTTTGGTTTGAGTTGTAATTGATTTGTACCGGTTCTCTTTCTTATAGGTGACATACGTGTGGTTTGTACGCGTGTGACGGTTAATCATCCTGGTTGTTATAAAGGTTGGTTAGCTGTGGATAAGGTTGATGATCTGAGCTGATTAGGTTGTTAGATCAGTTTTATCAGAATCACCATTCTTGTTCTTAGAGAGAAAGAGAGCGAGGCGATCGAGTTGTAGAGACGGTGGCTCAAGCTGTGAGTTCACACGTTGAAGATATAGTCTATTGCTGGTTCGATCCCAGCTCCGGTGAGGTATAGCGGCCACGCCTAGTTAACGGTGTGGTGCGGTGAACACCGGGTCAACACTTGTTTGTGTGCTCCTTAGTTCGTAATCTAGCTAGTAGAGAAGTAGGTCATTCTCACA
>A03:7351636..7351841_LTR#LTR/Copia
TGTTAGATATGGGTTGGTACGGTTAAGGCCGGTAGGTTGTTATGTCGGTTGTGATAACGTATGTAGTAGATAAGTGCGTATCATTATAAGATAAGGACTAGAAGATATGATCTGATCGATATACGATCTTGTGTGGAGTTGTATATAACCCTTGTACTACGTATGTGAATAAACACGATTCCAACAATACTCTCTCTAAGTTTACA
>A03:8026112..8026543_LTR#LTR/Copia
TGTAAAAGGATGGTTCGTTGTTCAAAGGCTTAACGGTCATATTGATCTAATGGGCCAGTGAGATAGAAGATGATGATACGGAGTTGCTGTGTTGGGCCGTATCGCTTGCGCTAAGCCCATCTCTAGAAGACTTAAGAGAGGAGCTGAATAGCTAGGCTCTGAGTGTCTTCTCCTTATATATATATAGAGTAAAGCGTAGCTGAGAGAGTTGTTGTAGCTAAGTCTCTTTCCGTTGTAACGAACTCTATCTCATAGTGTATTCCAGGATACCGTTCCTGAAGAGAGACGTACCCGGTGGTGAAGAGGGGAACTCTATAACAAATCTTGTGTGTACTGTATCTCTTTCTTTAACGCATTACACACGAGAGAACGATAGAGAGATAGAGAGCTTGAGCGAATCGAGTTACAGAGCAAGCGATCGTATAGGCTACA
>A03:9847817..9848042_LTR#LTR/Copia
TGTGAATAATATTTGGAGTCAAAGCCCAACTATAAACCCAACATCAAGTCAAAATAATATGGATAAGGATTAGTGTACAGGATCAAAAACTAATCTAGAGAGTTCCACTATCGTTCTATAAGAACTCATCATCTCCTTCTCTGTAAAAACAAGAATCTAATAATAAAATTATACAGTTTCTTCTCTGAAACATTTTTCATCTTTTCATCTTAATCTAATCTTCACA
>A04:10386935..10387997_LTR#LTR/Gypsy
TGTTGTAGTACCCACGACTGAGGTTCCCATTATCCGCAAAGGTCCAACCACAAGGTCCGGTTCAAGAGTTATAAGAGCTGGATTTGCCAAAGCTGTCCAGGAGTTGCTTGCACAGGAACAAACCGGGTTCAAGCAACTATTGATCCAGGAGTTGTCTGACTTGAAGCTGGAAGACACCGGTGAACCACTAGAGGTTCCAGACCCTGTCCATTCGAGCCAGTTCTCCTCCATCGGCCAGAATGAAGCCGGCCTGACCATTTCCACCTTCATGCTCAATCCATCCAACCAACTTGCTTCCGGTTCAGAGATATAGCCGACCATCAGAAGGAGTAGTATGTGTTGTACTCTTTTTTCCTTATCGAGGTTTTGTCCCACTGGGTTTTCCCGAAAGGCTTTAATGAGGCAACATGCAAGCATACTATGAGTTCTGATCCGGACATCTCAAACCGCGACCGGTCTATTGTTTTCTTTATTTTTATTTCGGTTAAGACTTTGGCCATTTGTCTAGGCCTTTTATTCTTTAAAATCCAGTAAGGAACATCTATTTAAACCCTTGTAGTTGCCAACTTTTCGGCTAAGTCTTTTATGAAATCGTTTTTGCTTTAGCAAAGAAAACCCTAAGTCTTTCAGTTGTGAGAAACATTGAGAGCAGCCGTGTGACATATCAAAGAGCCGATCCATTGTTCTTTGTGGCGTCCATCGATCCATTCCATTCCTTGTCTGAATCTTGAGAGAGACACACGTCCAACAAGAGCCGGAACCATATCTATCCTCCTATCCGACCTAGGCATCTTGCTGAGAGAGACATACGTCCAGCAGCAGATTCCATCCGCCAATCTACTCTTTTCTCTATCTTTTTGTTTTAGATTTCATTCATCCAATTTCTATAAAAACCAAAAGAATCATATCTTGTTCTGTTCTTGTTCCTATCTGTTGCAGGATCGATCCCAAGCAAGAGACGAGCCGGCCAGTACCATCCATCCGAGACAAGGCTGAACCGCAGATCGGTCATCCGTCCGTCCGTCCGTCTGTCCGTTCGACCCTCCGACCCATGCCTACAACA
>A04:11039922..11040103_LTR#LTR/Copia
TGTATTATGGGATCATTATCCAGTTAGTAATACTTAGGATAATGTCGCTATTGATAAGTTCAAATATGTTTTTGATAAGGACAAATAGTTTGTTGAGGTTTAGTTAAACCGTCATACGAGTTGTATAAGTATCGGATGTTTACAAGTTTAATAAACAAGTCAGTTCGATACATTATTCTACA
>A04:11352671..11352977_LTR#LTR/Copia
TGTAAGTGAAGCCCACAACAGTATGGCCCAGGAAGAGCCCAAGACACTTAACCCTCACTTGTCTTCTCCGAAGACCATCTTGTCGTATTGTAGAGCTGAGGAGAGGAGTACGGAGAGTCCTATCCACAACCGTTACGCTCCGCTGCTGTCGCTGTGTGCTGGCTAATCTACTTTTGCTTTAACAGCTGTGTAGTCGTTTGGATCTAGATCCTTCTTTGTATCCTTTATATTGCCTTGTAACTCTATTGATTCAAGGTAATGAGATTGTAGTATTCAGTCAAACATCTCTCTTTCATTCACTTTCACA
>A04:11371488..11371958_LTR#LTR/Copia
TGTTGAGTATTAGTCAAGTCTTACGTTCGGTTTAGGATTCAATAGATTAGGCTTAGATTCGTTACGGTTTAGAACGGTTAAGCTTGTAATTGTATTGGACCGAGTTCTCTCTCTTTAGATAGTACTCACACGTGTGGCTTGTGCGCGTGTGTAAAGGTTAGCTAGCTCAACATATAAGAGTTAGTTAACAGAGGATAAGATCGTTGACTTGAGCTGATTAGGTTGTTAGATCAGTGATCAAGAATCATCGAGTGAGAGAGAGCTAGGAGAACGCTTTGTAAAGACGGTGGCTCGGCTTGTGAGCTCATCCGTTGAAGGCATAGTAGATTGCCGGTTCAATCCCGGCCCCGGTGAAGTATAGCGGCCATTCCTCGTTAACGGAGTGGTGCGGTGAACACCGGGTGAACACTCGTGTGTGTGCTCCTGAGTTTGCGTGATAACGATCAAGAAGAAGAGAGATTGATCTTCACA
>A04:11563125..11564785_LTR#LTR/unknown
TGTAACGGCCCGGTTCCTAGCCCAAAAATTTATTAAGAAGAGCCCGTTAAGACTGCAGCCCATTAGGGTAAATGACCTAGGGTTTCCTCCTTTTCCTATAAATGAAGCTGCCTCTTCTCACTTTTCTCTCATCCTGAAACTTAAGCGAAGCTCTGCAGAGATTTTGAGAGACTAGGAAACCCTAGCCGTCAAGCTTTTCTTTTCCTTTTCTCTCTTCTTCTCTCAAGCCTCTCTCTCTCTCCCCTGCGCCGTGTCTCTCTCTCTCCGTGATCTCTCTCCTCTCTCCCTCCTCCTTGCTGGTGCCGTGTGGTGGTGGTGGTTGCAGCCGTGGTGGTGGTGACCCGATCTCGTCTCTCTCTTGTTTAGTTGTTCCAGATCTGTTTAGATCTCCTCATCCTTGTTTCCAGATCTGGATAAGGTGGAGTGTTTCGAACCCAACCTTCTTTCATGGTCCTGTATACTCGTATATGTTGGGGTTAGGTTTGATTAGACCCTGTTTGGGAGTTAGGTTGATAGTACATGGTATTGCTAGGATGATAGATGAATGGATCATGATGCATAAGAACCCTCATATTGATAAATGGGACTTGATGAACTGAATTGAATTGTTGTGGTAATGGCTGATTGGTAGTTGATACTAGTATGTTTGGTTGTGTTGTCCCATGTGTGGTTGTGATTGAAGTTAGGATGCTAGAGAGAAATAAATGCTAGGATGATAGATGAGCAATGATTATAAAAGTTATTGAAGTAGAACTTGAATGCGATGTGTATTGTGTGACACCGATAACGGGTGGCGTCTAGTGATTGAGTCCAAGTACAAGTAGGAATGAAAAGGGAAGTAATTGGGAATGGGAAGGGTTAGGTGAAAACGATAAGGAAGTGAAAGGATAAGTAAAAGTATGAAAGAATGTTGTTAAGGTTAAGCATGGGTGGGAAAGCATATAGAGAGTCTAAGGAAAGTAGGTGGGGTAAGTAGTCCACGCTAGGTATCCATAGGAGATGTGGCGAATCCACATGAATATGGAAGCACCCATAGGAGATGTGGCCAATCCACATGAATATGGGTAGAAGCCTAGTGGGGGCTACCCACTGAGGAAAAGAGGAAAAGATGAAAAGATGAAAAGATGAAAAGATGAAAAGGATATGCATTGTAGGGTTTTAGCTCATGGTCGGGTACAGGAAGTTAAAGAAGTCATAGGATCGAGTCGGACTGGTAAGATGAGTCGGTTAAGTCTAGGGATGGCGTGTGTGGCAATGAGTGAGATCATTGTATTGATTGATTACTAGGTTGTTAGAAATGAATGGAAGTGTGTGTAGAAATTACAGATGGTGATAGGAAATGATAAAATGCATTAACTGATTGTAGTGGCTAGTCAGTCCTAGTTTCCGATAGAGTAGTATAGAGTGTCATGCGGGCAGGCTAGTCTAGAGTCACTTCACTGAGTAACTTGTTGCTCACCCCCTCCATTTCCATTTTTCCCTGTGCGCAGGACTGTAAGTAGAAGTATATGGATGTGGGTGTGACGGTATTTCAAAGACGGTTATGCGCTCGTCTCTCGGGACCAGTAACGGGACACGTAGGGTTGTCTAAATGAGTAGACACGTGTCCATAACGCCCCTTCGATAACCCCGGTCGGACGCCGGGGGATCGGGCTGTTACA
>A04:12044413..12044579_LTR#LTR/Copia
TATTGGGATAACTACAAGTTATATGGAGATAACTCTTACTTCTAGATAGATAATGATGTTTAGTTTCCTAGTCCTTATCCTAATAGAAATCGTCTATGTATAAATACAGAACTTTAGTTGTGATAATACACAAGCTGTTTTATTCTATTCAATAATAAGTTATTTCA
>A04:12543269..12543532_LTR#LTR/Copia
TGTTGGGATAAGCTTGAAAGAAAAGGAAACTTGAGTTAGAAGTTATCCACCTAATCCTACCGAGTTATGGAATATAGGAATACTAGTATGTTTAGGAGTTATCTAGATATACTACCTATTAGGATTAGGAATTATAAATCTCTATATAAGAAGATGCAAGTGTGTTGCATAGCTTATGAGTTTAGAGATTGAGCTTAAGTTTTGAGTGAGTTTCTTGAGCATTAATAAAGAGAGTTATTCTTTATACAATCTTTGAATTCTATA
>A04:1348084..1348460_LTR#LTR/Gypsy
TGATAGATACAAGAAGGTATATGTTCGTAAGAAGAAGAGGGGAGTAACGTGTGAAGGAAGTGATGAGTTGGTAAGTGAGCAAGAGAGTTAGGGACAGCTGGAAGAGTAAAGCAAAGACTCTTATTGGAGTAGAGGGTTTGCTGTTACGATTCAGTTGAGTTAAGGAGTGAAGAAGTATTAATAAACTGGATAGGATTCATTGTATTCTTTATGCTTGTATGTTGTAGAAGAAAGTCGTTATGAAACTTCTCTCTCGATCGTTATGAGATCGATGTATCGTTTGCCTTCGCTATGAGATTGTAAACGTTTACATACATCAAGCTATAATACTATTTTGTTACAGAGTTTATACCGTTAGAGATATCTTTGCTCTATCA
>A04:14056409..14056728_LTR#LTR/Gypsy
TGATGCAGCGTGGATCTTACTTTCCTTTTCGGATTTGGCTTTCTTTTCCTTTTCCGTTTTAACCTTAAGATAAACGTTAGTTTTCCTTTTTATGTTAGGTCTTAAACCCTAAAGACTTAGGACTTTACATTAGCTATATATAGTCATCTCTTGGCTTTGTAAGAGGGACACATTATTATTGATTTATAAAAACAGAGCTTTGGCTTTAAACTCTTGATTACGGCTAGTTCATTGGTTGAACTCAACGGATTCAAGTTCATAGGTACTTTTGGGGATTCTCAGACTAAACAATCGTTCCTATTCTATCGGTTACTCTATCA
>A04:1564314..1564467_LTR#LTR/Copia
TATTAGAGGATAGATATCGATAGGATTGTTAAGATATTATTCCTCAGTATATTCTGTATAGTTATGAGTCGATCCCTGATATCACTCAACCTCTTGTACTATATATTGACATATGAATATACGTAAACCTTCAAGGGAAACTCACTAACTTACA
>A04:1576243..1576618_LTR#LTR/Gypsy
TGATAGGTATCATAAAGCTTACGTGAGGAGGAAGGATAAGGGAAGGGAGAAACAGAGAAGTGATGATGTGGCAAGAGACGTTGGATTACAAAATATCTGAGTTGGAGGAGACCTGCAGATGGAGAAAGAGTCTTTGGCCGTTACGGGAGTCATCGTCTCTAAATACTAGTTTGAGTTCATTCTGTATCTTTTATGCTTTGATGTTGATTGTTTAGACGCTATGAGTCTATCTCTCTCGTTCGCCATGAGAACGATGATTCATTCTGGATTCGCCATGAGAATCTAGGTTGTTTCATACTCAAAGCTGTACTTGTTTCTATTGGAATTCTATAAGAAGTTTACAAGTTCGTGAGATAGATAGATCTTTACTCTATCA
>A04:15958272..15958427_LTR#LTR/unknown
TATTACCTAGAACATTTTGAGTACGAGTGGCTCTGATGATAATCTCAGTCCTCATTGGAGTGACCCTAACCTCCACACCTGAGTACCCATCCTCTGCTAGCTCCCTAGTGAGCACCTCATTCAACTCGGCGTAGAACACACCGTCCGCTACAAACT
>A04:15972351..15972759_LTR#LTR/Copia
TGTGCGTAACACAACTCTGTTATATGAAACAGAGACGGTAAAAGAGAAGAAGGAGGATGTAGTGGGCCGAGTTCACACACATGACTTGGGCCTTAGTGTTGAGTTAAGACAAAGCCCAAGTGAGAAGGCGGTAAAAGGAAGAAGTGTTTATGAGTAATTCAAACGGTCGTCTACAGAGTACGGAAGGGATGAGGTCAGCGACAGCTGGTGGTGTGGTCCTGAAGAATACGTTCAGCCCTCTTGGGCAATGCATCGAAGGGCTGTGATTACACCACTTGTATAGAGATCAGAGTGTGGCTCTAGGGTTTTACAATCTTTCTTTACACTATATATATTGTAACTGAAGAACTATTGTGGTGTGGTTGGGGGAGTTAAGAAAAGTATATTTTTCAGATCTCAAACTTTCACA
>A04:16046244..16048005_LTR#LTR/Gypsy
TGTAACGACCCAATTCCCAGCCCAATCACTTTGGCCCGTCAGAGCCCGTTAGTGTTGCAGGAAACCCTTGGTGAGTCCAATATATAAACCATTATTGCCATTATTTTATTCTCCAGAAACCCTAAGCGTTGTAACTCTACAGAGATTGAGCCGTCACTCACATCTGAGATCGTACCGCCGCCACCACCACGCCCAGAGCCGAGATCGACCAGTTCACCGCCGATCCCAGCCGAAGGTAACCGGAAATCGCCCTTTCCGATTTGTTTTTAAAACGGCCGTTCATTCAATCGATCATAACTCACTAACCATTTGGAATCTCGTGATTTCAAGACCACCATCGTGATCGTGACGTCGAGACGAGTCCGGAGCAGGAAGATCAGCCGGAGATTCGCCCAGACGCGCCGTCACGCGCATCTTTTGTGCCGCGGCGTTCCGCGCGTGTATCCCACGCGCCACCGCAACCCGCCGTCGTCCATCGCCGCCGTTGATTCCGGTAAGCCGCCGTCCTTTTACCGCCGCGGGTGACCGCCGCCGGTGACTCGGCCGGTGACTCGGCAACTCGGCCGAGTCGACTCGGTGAGTCAACGCGGATCCGGTCAACCGGTTAGGTTAATTGATTTCGTTTTGGTTTAGGTTAACCGGTTATTTATTAAATCGATTTCTGGTTAAAATTGATTTAATTTCGGTTACGGAAAACCGATTTGGTCTAATTGAAATTGATTTTGGTTTGGGTAAACCGATTGGTTCAATTCGATTTCATTTGGTCAATGGTTGACCGGCTTGGGTCAGAGTTGACCGGGTTGACCTTTGACCAGCGGGTTGACTGTTTGACCAAGTCGCCAGTTATCCGTTTTTAACCGTTCGAAGGGCGTTCTGACTCGATTTTTCGCCCCGATTTCAGATTTGGAGTCTGTTTGAGCAGTTGGAGTTCATAGCTACTACTTTTCCACGTTGCTAAGGTGAGGGTCTTTTCCCGAGCTTCTCTTACACGGCTTAGGACCTCGAATAAGTATAATTTATTTCTAATGTGTTTCCGTTTGCGTGAAATTGAGTCTGTCATTGTTTTGCTTAGTTTTAGGTTCTTTGCTTAACCGGAACTAGGGTGTTAGATGATTCAACAATGTTTGTTCATTTGTAATTGATAATATATATATAATATATATATATATAGTATATTGATGTGATTTGGTTGATAGCTGACTATGGATATTTCGGCTGGAGACAGTACATTGGGTGTGGTGTTTGCTGCGGCACAGCGTAGTCGACCTGTTGTGCCAAGGCGTGGAGGTCGATAAATCGTCTACGGGCGTGTGTTACCGAGCACATATTCGGTGGTGTTTTGGCCTGTTAGTGGGCAGCTTGTTTGATCTCTGGGTACTTTAGGTACCGTGTTTTGCAACGTGTTAGGATTAAATTATATTTATTCGGAGTGCTCTGTCCGGGTCCATGGACTTCGGGTTTAGTATCCCATACCTCACTGGGTAACTCCCCTGTTACTCACCCCTCATTTGCCCCATGCAGGTGAGACTGACGACTAGGGGATTGATCGGACAGCTGGTGCTTTTAGGCGTTTTTCTTTATTTTATTTCTCAGACTTATATCTATTATTTCGACGATTATTTCAGTATTTCGACTATGGGATTTATGGATTTATTTCGGTATTTATATGAAAGTCGACTTTCAGACTTTTTTTACGGATTTGAGATATAAGTTGTTGATTAGTAGCACGCCGGGCTCGAGTGTTAAAGAGACGGGTGTTACA
>A04:16541267..16541411_LTR#LTR/Copia
TGATAGATTATGCTAAAGAATATTCTTATTGTTCAGATATGATTCTGTATAGATCAAAGGCAATCCCTCAAATATTGTAACCAACTCACGTATATATTGGAAGTGAATACAACGTACAATGTTAAGGGAAAATATTTGTCTAACA
>A04:16598429..16598692_LTR#LTR/Copia
TGTTGGAAGTAAACTAGAAGTTAACTTGGAGACCAAGCAACACTAATAATGTTAAGTGTAGGAGAAAAGGAAAACTTCCATTGTTGTGTTTAGGAAGTTTGAGATCTATATAAAGAGATATTGAGTTGTTATATCTCTTATGAGTTTGTGAGAGATCTTTGTGAGAGCTTAAGTTTTGAGAGAGTTTTACTTAAGCTAATAATAAGAAGTTGAGCTGTTCTTATTAAGATCTTTGAGTTGATACATCGAGGTTAAAACAATACA
>A04:16707356..16707520_LTR#LTR/Copia
TATTGGAGGAGATAATGATAGAATCAGTTAAGAGATAAGTACAAGTATTGTGAGAGATAAATATGAAATTAGTTGAGATGTTTATCCTAACCAAGTCGGTTAAGGAAGTTGTATAAATACGTTTGTATATTCATGAATAAGATCAAGTAATTCTATAAACTTACA
>A04:174927..175251_LTR#LTR/Copia
TGTTAGTGTAAAGGCCCAGAAGGCCCAACTCATTATGAGTGATGAAGTTAATCTTCTCCAACGGTCTTCTCCTCTGAAGGTTTTGTCGTCTTGTAGAGCAAAGGAGCTTGGTACGGTTCCTTCACAGCTGCGTCTTATCCATAACTCCGTTACTCCTCTCTTATCGTCTAGTGTTAGCTAGCGTAGAACTTCACCTTTACAGCTGTTGGTCTTGTGACCGAGATCCTTCTTAGAGTCCTTTATATAGACTCAGATCTCATTCATTGTAAGTTAATCAAAAGTAAAGTATTATTCAGAAAACCCCTAAAGGTATCTAACATTCGCA
>A04:18411737..18412218_LTR#LTR/Copia
TGTAGACAGGAAAGACAAAGCACAAATGGCTTGGAAACAAAAGGAGAAAACAGTTTCAGAAACATCATGTTCTGTTTCTGAAACAGAGAAGAAGGAAGAGTTGGTTGAGTTTGGAATGGGCTTCGAGTTGTTAAAGGCAGAGACAAGTTTCACCAAGATGGGCTCAGAAGAACCAAACCAGAAGCCCATTCAAGGAGAAGTGAAACCAACGGCTACAAAACATCAAACCGAAAACAAAGAAAGAGACAAACGCAGTGGTCCTGCAACGTACGGAGAAAAGCAACCAATAGCATTGCAGAACAGATTCCAGCTGCTAGGATCCAATGAAGAAGTGAAGATCTAAAGGACAGCAAGGCTCAACTCTAGGGTTTTGTGTTTTTAATATAAATAGACAAGCTAAGTTGTAAAAGAAAGTTAAGCAAGAAATAAGAATGAAAAGCTTCAAACATGTTCTGTTTTAGTCTTTATCTGTTCTTCCTTCA
>A04:18571904..18572541_LTR#LTR/Copia
TGTCGTTGTTGTGATTGGGCTCAGATAGGTGGGCTATTCTTCTGCAGTGGGCTTAGTGGTTACAGCAAGCCCAAGAAGTCTGTGACAGAGGAAACCCTGCAAAGAAGTAACGACAATGTGTCCTGTTTTTAGCTTCCAAGAAACAGAGGAACTGAGTCATTGGTAGGTGTCAATCAATGACAAGTAAAAAAGCAGGAGCTGGAAGAAGAAGGGTATTGATGCAGAATATATAATCATCAGTGAGAGAGGGATCAAGTAAGAGGTCTACACAATTCACAAATACACAGAAAAAAGAAGATAGAGAGAGGGTGAGAGAAAAGCTACGTGAGAGTGTGACTTGTTTTTTCATAAAAGCTTGTTCATCTTTGGTTTTCTTCTTTGGGTTAAATCTCTGTAACGGTGAGTGACGTGAGCTTGGTGAGTGATCTTTCTTGTTCTCTGCATCAAGGATATTACCCTTGTGAGCTGGTGTAAGCTCACCGAGACGTACTGAGATCACGTTGATCTTGGGAACTCGTATATCCTGGTGTTCTTAAGTTTCTACACATCATCAAACACAAATCTAACTCAGCACAAAGAAACAGAACACTTACAATCTGAATCTCATCAGAATTGAATACTAGATCATAAAACCAACA
>A04:18682682..18682984_LTR#LTR/Copia
TTGAAGTCAATAAAGGAACGAGTCTTTTGCAAGTCCGAGTCTTCCGAATCATCGAGTCGAGTTCGAGTCATCACGTCGTTAGCGAGTCCGAGTCTTAAGGCCACTAGTTAAAATTGTTGTTACTGTTAATAAGATCTCCTAACTTTTAAGAAATCGTTTTTGAAGTTATAGGAAGTTTGTTAAACGTAAACTCTATTTAAATGTCAAGTCTGTATGTTCTGTGTTTTCATCACAAGCTTTTCTTCAGTTAAGCTAATAGACGTACTATTCAGAATATTGGTGTTTTTGGTTCTAGATACAATA
>A04:1950301..1951108_LTR#LTR/unknown
TGTAGGAACTTTATTTTACTACCATAGGACAACTGATATTTGTAAAGAATAATAAGAACATAAACTAAAATTTCAATACCGAAATATAAAAATAAAGAAGAATTTCAGAGTCGAGATAGTTAATCTATTTCCTTAAATCTTTAAACGCCCCGTAGTGTGACGGGGTTTTATGGCGCTCAAATTCCCAAGATACAACTGCAGCATTGTTTCTGTTTACCATCACCGAAAAACAGAATCTATGGAACCTATTTCTGTGATGTACTCTCAGACTCAAAAAAAAAAAAAATACTAGCATAACTATTCTGAGTGGGAGAAAAGTTTCTTGATTGTATGAATGTGTGTATTTTCTATAATGCTACCAAGCCTTTTTATAGAAAAATAATGAGAAGCATAAGTTTCATTTTTTAACACAAAAATGAAACTTCCATGGTGCATTAATGGAGTCTTTAATTATTGTCAATTAGTATGTGAATTTATTCCACATTTTGACCAAGAAATTAAGCGTAAAATTATTTTTTGTTTGACCAATTCAAACTAAATAATATACTTTAAAATTGATTTCTTTTTTATATTTTATCAATATAAAAGATCAACATATATTTGGTTTATAAGATTAAGTCAATGAACATGAAGTCCAACTAACAAATCAAAAAACCCAAATCCAAGTTCAAATATTAAATGTGTGTATTTGCTACTTTATATAAGTTTCTCAAATCACACACATTAGACCTCCATTTCTCATTCAAATAAAACTTCTTTTTTGGCATATGAATACATTATTCATAATGTTCAAAAAATAGTTCCAACA
>A04:2079831..2080707_LTR#LTR/Copia
TGTTGGAACTCGTTTTTTGACAAAGTGGTGTGGACCATTTTCCGATGGGTTTTTCGACGGAGACGTCTGTCGGAAAGACTGGAATTTGGGCACGATGTAATCGTCACCATGAACACTATGAGTTAGTGTATTTGATTGTTAAAATCCAAGTTATTTTGAATGAGAAATGGAGGTCCAAAAATAAATATATAAAAAGCTTATAAAGTATTTTATTTGGCTAAATTTAGCATATGTTTTATTTTGGATATTTGGGTTTGAATTTGGATTTGAATTTGTTGATTGAACAATATATCAATTAACTTATTCTTTCAAATTTATTAGTGATAATCTTTTATGTTTTATTAAAGCATAAAAATGCAAACCCACAAAAGTAATTCATTGGCTTTGAATTGATTTGGTCAAAAAAGCAATAATTACTTTGTCAACGTAAGTGAGTCATGGAGAATCAATTTCCATTACTGCACTACAATATAAACGTTGGTTGACTCCATAATATGTAACGTAGCTTTAACTTTTGAAGTTAAATATCAAACGTGTAAGGCTCATTCAGATACGAATAGAAAAAATAAATCCCTCACATTATTTTTTTCCTCTCTTCTTTCTCTTTGATATTTTCTTTGAGTCTGAGAGTATACACAAAACTAGTTTCGCCAGGCTTCTGATAGAGTGACGCAAATCAGAAGATTTTTGCAGTTGTATCTTGGGACTCATTACGTTATCAAACCGTCGCACTACGGGACGTATTTTGAGTTAAGGAAAGAGATAATATCTCGCCTCTGCAGTTGTATCATCCTTTTCTTAATCTTTGGTATACTTTTATCAATTTTATTCTTTACAATATTCAGCTCTCCGTAGTTTATGTAATACGGTCTTATCA
>A04:2212895..2213245_LTR#LTR/Gypsy
TGATGCAGCGCATCATCTCCTTTACCGCCTTTGCTTTGGGCTTTTCTCGTTTCAGGCTTTACTTGTGTTCTAAGTTTTCCTTTTATTATTAGAACTAGGATAAGTGTTAAGTTTCCTTTATAGTTTAGGGTTTTAACTATGTCGAGCCTTATAAATAGAGGCTCTAGTCTTTGTAAAACAGATACGCTTTGATTAATAAGAACTATTGAGTTTTGGTTTTAAAAGAGCTTTCGAACACTGCGAAGAGTATTCGCGCCCTTATCTACTTGTTTTCGAATTTGCTTCGAGAATACGTTACCTGTTTGAAGATCAACCCTTGATCTCTCAAACCCTAGCTTCCGCACTCTATCA
>A04:2221844..2222007_LTR#LTR/Copia
TATAGGAGGTTGAGATACCGTTCGGATATACTTGTGTATTAGAGATAAGGATGTAGTTAGTTGGAGGAATTATCTCTAAGATATTCTCTAAAGTCGGTGAACGTTTGTAGTATATATTCTCTTGTAAACATATCAATAAAGCAACCCTTTTCGTAAGATTTACA
>A04:22434..22587_LTR#LTR/Copia
TAAAAGAATGGATATTCCAATATCCTTATTCTGTTGTACTTAGTCAATCTTGTTACGATATTCTAGGGAGATCAATATCTCCAGTAACAACTTCATGTATATATTACTTGTACGTGAACTGAATGAGATCAACAAAATCATATCTAAACTTTCA
>A04:2257522..2257670_LTR#LTR/Copia
TATAGGGATAATGATAAGTAGTTAACGATAAGGACGTATATTATGTTTGTAATTATCTAGGAAGTCCTTTCCCTTCTCTAGCTAGGATGTTCTCTTGTATATATACGCTCATCGTTTGTCAATAATAAACACACTTCATATTCATTACA
>A04:2284897..2285158_LTR#LTR/Copia
TGTTGGATAATTCCAATTAACTTGAGGAGCAAGTTAACTCATTAAACTGAAGTTTGATGGGTTAAGGAAAAAGGAAAACATATCAAGCTTAAGAATGTTTCCATATTATTAATAGGAAAATATGTAGCTTTGTCCTATATAAAGAGTTTTCATGGAGAGATGTTCCATCAAGAGAAACACATTAAAAAATTTAGTTTTGAGAGAGTTTTTAAATCTAATAAGAAGTGCTAGTTCTTATAATCTTTGTGTTTGTACAACTTTA
>A04:2495477..2495763_LTR#LTR/Copia
TGTTGGAATAAGCTTGAAAGAAGATTGAGAGAAAAGGCAATCCTAATCCTATTTGTGTTAAGATTATAAAGAGATAAAGATAAAGAGATTGTGATATATCTAGATATGATATTACTTATAGGAAAAGGATTGTAAACATCTATATATAAAGATGTCGAGAGAGAGATGAGATTTGTGAGGAATATTGTGATTGTGAGAGCTTAAGTTTTTGAGCTAGTTTTCTTAAGCTAATAAGAAGAGATACATTCTTATAATCTGTGTGTTCTTTGCAAAGGTTTACAACAATA
>A04:2677592..2677853_LTR#LTR/Copia
TGAAAGCATAAAGGCCCAAACAGATAGAGTTAATAAAGCTCCAATTTCACAATGCTCGAGCCCATTTGTCTAGCCTAAAAGAGGATAAGATCAAATCTATGCTTCTCTCTCAAAATCTTCTTCGTATCTAGGACTCTCTCTCTCAAAATCTCTTTTGTCTCTCCCAAGCTCTATAAAAACAGAGCTTACGTTTTCTGTAAAAGGTATGAAGAAAGAATAATAAGAAAGTTTCTCAACAAACTCTTGTATCTAAATTCACACA
>A04:3636478..3636995_LTR#LTR/Copia
TGTGGGCTTTGTGGCTACATCCTGAACTTCAAGTGGGCTTAAGTTGTTGGGCCTCTTGAATAGTATTGAGCTGAGGATGCTGGTTGAGCTCGGTTTAAGTCTATGGTATAAAGACGTCGTCGTTCAGTTGTAACGGAAGTAACAGAACGTAACGATCAAGAAGGTTGATCAGAGCAAAGAGAGAGCGAGTGCGATCGTCTTCTTCAGTGAGTCTCCGGCGAGTAGTGTGTGTGCAGAGGCGTGATCTGATTACTTGTGCGGAGCTCTTCTTCACCATCAGATAAGATCTATATCCTGAAACAACAAGATTCGAAGTTGTTCTTTGATAGAATCTTGTACGAGCTTGTATTGTAAACTGCAATCAAAGCTTAGTGGATTGGAGAGCTGAGTCTCTCCCCCAGACGTAGCGAAAGCGAACTGGGTAAACAAAGTCTCTTTGCATCTTTACGTTTAGAATCATATTCAATCACATATAAGAAGACCAAATCATATGAACACAGATAGATCTAAGCGCAACA
>A04:3774411..3774664_LTR#LTR/Copia
TGTTAGATAATAAATGATTATCCAATATAAAGATAATGTTTATCCTTTTGTAGTAAAATATTAATTACTTCATGGTGAAGGCAATAGTTGCCGACTTACTCTCCCTATATATATGTGTTCTCTGATCAAATTAATTGAAATCACAAGTTCCATAATCCATCTCTCTCTCGTCCCTTTACAAACATCTGATCTCTCTTATCGATCAAACAAATATATTAATAAATATAAACTACTCCTCACATTTATTTACAACA
>A04:3901846..3902001_LTR#LTR/Copia
TATTGGAGATAAGGATGATAGTAGTTGAAGATATATACAAATCTAAGATAATGATGTATTTAAGAGTCATAGTTATCCTAACCAAGTCGGTTATGGTTCTTGTATAAATACTTATGTATTGTGATCAATAAGAACAAGCAAATCTAAATACTTACA
>A04:399771..400117_LTR#LTR/Copia
TGTGAGACAACACTATATGGGCCTCGAGGTTAAGTCAACAATGGACAAAGGAAGAGAAGGCCCAAGTATGAAACAAGTGATGCACTCTGAATCTCAGAACAGAGGATCAACGGCTCCTCCTTGTACGATAAAGAGAAAAGAGAACAAGACAAGGCCAACTACAAAGCTCCAGAACCGTTACGATACTCTCTTATCATTATGTGATGACTAAGCACCTTTACAGCTAATATAGTGATAAGATCCAGAGTGTTCCTGAGCTGTGTATATATGCTCATGAAACGTCATTTGTAAAGCTTAAGTTAAAATCATATTATTCAGAAAGATCTCTCGTTTTGTCCTTTTTCATA
>A04:4057383..4057600_LTR#LTR/Gypsy
TGTGGGTAAACCTCTTGGTGAGAAAGAGGGTTTTATATTAAAATGAGTTTATAGTACGTTGTCGTTTTAAATAAGTTGTATTGCTACTTAAAGGGCGTTATCCCTAAGTTTATGGTATCAAAATATTTATCAACAAATCTTATACTCTCAGCCCCCATTCTCTCTATCTCTCTCCCCTTTCTAACCCATTTAAGATAAACCCTAATCAGGGCTTATCA
>A04:498663..499057_LTR#LTR/Copia
TGTAGAGAGAAAAGCCCAATTCTGTCTTGGCCCACTCCAGCCCAGCAAGAATCCTGCATAAACAAAAAGGAAACGTGAAGTTAGTTTCTTGTTTTTTGTTATGTCGGTCAAAGACGAACCAAGACAACAAGGAATAGGAAAGTTAAGAGGCTGATGATGTTATAAATAGAGGAGGTGGTCACGGCTTTAGAATCATCCGAAACAAAGATACAAGAGCGAGGCAAATAGAGAGAGATCAAGAGAATCAATAGTTTAAGGTTTTGGTTCTAAAGAGAAGCTTGTGATTTCTATTTTGTTCTTGTAAGGTACTCATTGATAGTGAATAAAGAGGAAGAGCTTTTGATATTGATTTCAATCTAAGTTTAAAGCACTAGGCAAAGGTTTAAATCCTAACA
>A04:5036677..5036840_LTR#LTR/Copia
TATAAGGAGATATACAAAGAATATCTTCTAGTTATTATGATATATATCGACTCCTCCAACTTAGGAATGTTCTGTTAATATTTAGCTTGATCCTCAAGTCATGTCTATGTATATATACAATCGTGTATTGTTAATGTGTGAATAAGATTGATACATTCCTTACA
>A04:512955..513112_LTR#LTR/Copia
TGTAAGGATAACAAGAAGATACAGAGGATCATTCATTTACTTCATAATATTCCAGCTCCTCTGTTTTAGGAATGTTGTTAATATCTTCCCTAGCTTCCATCGTGTATATAATAACTCTGTTGTACATTGTGAAATATATCTAAAATACAACTTCTATA
>A04:6529792..6531421_LTR#LTR/Gypsy
TGTAGCGACCGTGTTCCGAAGATCGATGATAGGATGATCTGAGGACTGACTGGCCGGACTGTTGGAACGTACTGAATGGGTTTGATGATGCTAGAAAGAGCTGGCCAAAGTTGTAAGGACTTACCGTGGGTGGATGGGAGTTCTTGGTTCGGAAGTCTGATTAGTAGTGGATGGAGCGGAACCATGTACCCGAATAAAGCTAGGATCTGATCTGTTTTTGAGCCAACAAAGCTCCATCAGTCGGTCTTACGCTCGGGTTATTGGACCAGGCCGTTCGATTTGCGGAACTCAGTAGTGTTCGGCCAGTTCGATGAAAATCCAGGCAAAGCGGTATTTTCGGACAGCAATGGTCGGATCCGGACAAGTGTTGTCGGATTCGGACATGACGGTTGAGCTGGTCGGCTAGACAGAGATTGTCGGAAATCAGACAAGGCAGTTAAGACTGTCGGCTAAGCTGAGATGAGCTGATTCAGTAGTATTGGTCTGATTCGGACAAGGCGGTTAGAGTTGTCGACTGCATCAGTCAGCTTCAGCTCGAGTTTCGTCTAAGTAAAACTGGCGGGAACAGTTAAGGTCCGAAAAGGGGAAAAACTCACGCTGGCATGCTTTGGAGCGCGGGGTGGCGGTTACGGACAAAGAGCCGCGTGTAAAATAAGCGGGAACGGTTATCTTTGCAGTTTCTCGGGCCTAAACCGCCCAACTGCCCATTTTAATCGTCTCCTTGGTCTTATTTCGCCATTTCTGTACGGGAAACAGAAAGAAAGAACCAGAAAAGAACTCAGAGAGAGAAAAGTCCGATTAAGAGAGAACTTTCGATATTTGGCTGGATTGATCAAGTCCGAGTCAAGAACGATCGTCTGTGGGGTGATTCCGACTGTCTGAACGTTCGAAGATCCGACGGAAACCGCTCAAGAGGTGTCAGAAGAGACCGAATCAAACAGAACATACCGACTCTAAGACAAAGGTGAGTGCGTGACCGTAGCCTATCGTACTGAATCGTAGTCTGAATGATAGGAATGTTCTATGTACTGATTGCTTGTCTAATTCGAATTATCTGCTAAGTTCTGGCTTGGTCCGAACAGTCGGTTCCTTCCATCGACGCATCTGGATCAGATCATGCGCCTAGAGCCGTAATGGCCTGCTAGGGCTTGTCTGAATCTGATGGCGCGTTGGCTTGGGACGATTGGGTCGGCTAAGTAACTGACTGATGATAAGCATGTCCGTTTACTGATTGATTGACTCGATTGCTTTACATGGCTGAGTGAGACGGGATGACCGCATCACTAAGCAAACTGTTGCTTATGCCTCCTTGTTTTGGATGCAGATCAGGACCAGACCCGTAAGGGTAAAGACATAGCTTGACCGCGGGACTAAGGCAGGAAGGAAGGATGGGGATTTGGGTAGATGTAGGACGAGTTTAACTTGTAATAGCTTATAGCAAACTCACTTGTTAACTCGAACCTCAGTTAATCTATTCAAATCTTATTATGCTTGCTTGATTGTCTGAAAACGAACTAAAACTCGGAAATAATTCTAAGTAAAGAAAATTAAGAAAACGGCCCAAGTCTGATCGAGGAAGTCGAGCCAGACTCGTACTGATGGTATGAAAAAAATGGGTCGGGTCCTTTCA
>A04:6925384..6925699_LTR#LTR/Copia
TGTTATAATATAGATGATTATCCAAAAGACACATGTCTCACTTCAACACCATCTTGTCATAAGCATGTGTCTTTATGTCTTTAGAGAAGAGATGACTAAGCATTATATTTTGTACTATAAAAGGATGTGTATGTGCTGAGAAATAAAGTAATCAGTTTGGTACAACATCTCTCTCTCGTATTACACACAAATGAACCTCTCTCTCCTACTCATTTCTCTCTCACTCTTACATCCCATCTCATCTCTCTTTTATTTCTATAAAAGATAATATATAATACCAAATATAAAATCATCTCCCACCTTTTATTATACAACA
>A04:7333060..7333192_LTR#LTR/Copia
TGTTAAGGAAATACCTAAGACATTAAAGACTTCTATGTAAATACATAACTATACGATTTACCCTACTTGTATGTCTTGTATAAATACCTTGTACACATCTAATAAAGTATTCATTCAGCCTACTATCTATACA
>A04:7488571..7488724_LTR#LTR/Copia
TGATTATCTATTAGGAAAAGATAAGATTAGTAAAAAGATAATGCTTATCTATAGTATTTTTGTCTTCTTGCTTTTAGTCGGTTAAGTGAATCGAGTTCAGTCCCCTTTAAATAGTTCCCTTCCATTTGCTTTGTATGATAAGAAGAAAAAGTCA
>A04:7624788..7625746_LTR#LTR/unknown
TATGAGATTTAAGAGTACTCAGGTTGTATGTGTGTATGAAACCCAAATGGGTAAAGAGAGAGAGCTTGGAAGCGATTTGAGAGAAAGGAAGTTTAATGAGTGTTTGTGTGTCTAAGTGTTTAAGAGATTAGTAACAAGACTGAGAACGTGTATAGAGATTCAGGATGAGAGACTAGAGAGACTAAGAGAAAGTGTTTCAGATTAGAGAAGGAGAAGGGAAACCCCCTTACTCACTTAAGTGTTTACAATCACATATACAAGGCTTTTATATGCCTTTATATTACACTCATAAACCCTACATCCTAAGGTTGTAAATAAATGATAGAATGGATGGCTAGGATGAGAGTAGACTGGTCTTGATGCTAGCTGGAAAGTGTGGTCGTACCTTGACTGAATGGAAGGTGGGATTGATCCATTTTGAATGAAAGGCTAAGATGGACTCATGTGGAAAGGTGGCTGGAAAGGTAAAGTGCTTTTCTCTTTCCAGCCTGTCTCTTGGATCACTCTGATCCTAAGGGATATTCCCTTTGTTTCCTGTAGCTCCCAACGGTCCTCATAGCCAAGATAAACACGCCCAGACTTTGCACTTCTTCAACATTGCTTAAACCGGATGTGTGGGCGAGATGATTGGCAGTACGGTCGATGGTACGGACCTCCTGTCCGTACCACTCGCCCTATATTTGCCCAACACTCTTTCTCACTTCTTTGGTCGATCCACCACCTTCTTTGGTTCGCCCTTGGCCGTACCAGGCCGTACAAGGCCGCCCTATAATTGCACCTTGGACCATCTTCTCTCTAACTCCTCCAAAGCCTTCACATGATCAGTCTAAGTCTTCCCTAGACTTAACTTCCCAAGATAACTACTTCAGAACACTTCTGAAGCTTGATTGAACTCTTCTTGACATCTTCTAGAGCTTGCCCTATTATTGTACAAGCTCTATCTTCTCTTCGGTTCAACA
>A04:7680856..7683535_LTR#LTR/unknown
TGTAATAACCCTCACGAGCAGATATAATTTTGGTCGAGAAAATTCTTTAAGATCAGTTTGAAGATTGATCGATCAGAATTTAAAATAAAAATCGAGCCGGTAAATTAATGCTTCAACGGGACTGTCTTGTGGTCGAAAGACCTTCCCTTGATAGTTTTAGTAGAGTCTTAAATATTTGGCCGAATTCTTTTTATTTAAGCTGGACGAGATTTTCTGAGAGCAAATCGAGGGCGAAGACAAGGAATATTTGGTTGAAAAATTATTAAAAATTATCGACCAACTTCCTAAATAATTTCAGAGCTAAGTTATGTTGTCCACCAGCCTGCTTGCTCGGTATTAAATCACATGTTATGCACCTGCCTGCTTGCCTAGCTTCTTCAGTAACAGCATATGCAAGTCACAAGCTGCTTGCTGTGCTTGCTCATTAATTTAGTCACATGATTGTCACCAGCTGCTTGCAGCTTCTTCTTGGGAGGGAAAGGACAGCAGCTTGCTGTTGGAAGTGCTGAAGCTGCTCTCCACATGTCCTTTCTCAGCCTTGCTTTGTGCTGAGTGAAACTCTCAGCTGAAGCAACTTCTTATGTTATAAAACATCATCTTCTCTCTTCTGGTCATCCATGACCTGCAAGAAAACCAGAAAACAAAATTGAGAGATTGAGAGAAAAATCAGAGAAAGAAAGAGAGAAAATCAGAAGAAAAATCAAGAGAAATTTTTGTTGGTTTGATCTTTAACCTCAGGCCACAGCTAGAACATGTGGAAAGAAGAAGATGAGATATACAGAATAAACCATAGCTTTTGTTCTATTTCTGATATGAACCGAACCTTGATCTCTCTTTTAATCGGTTCAGCCGTGAGCTAAGCTTTGGAGGTTAGCACCATCTTAGATCATCTAACCATGAGTTCTTTGTGGTAAGCTTTAGCCTCTTGATTCGTCCATGTTTCAGAATAGAACTGTGGTGTTGTGGGTTGAGTAACTTGTCTGGATAGTTATCTAACTTCTTGTACGTTTTCAGTTTCATTGGTTTATGATTGAGTCAGTTTCAAAGAACTGTTATCTAAGACTTTATGAACTGATTGGATTTAACAAAACAGATTTGATCTTGGTATGAACTGATCTTATCTTATCTGAGCTGAGCTGAGAATGGTATGAATTTACCTTGAACTGATCTGTTCTGAGTAGAACCAAATTGTAGGACCTGAGCTTACCTAACCGAGCTGCTAGTAAATGATCTAAGTTGTTTCTTCAGAACAGAACTGATTGAAGTGAACTGAATGACTGAACATTGTACGTCGTGCCTTGATCAGTTATATCTAGCGTAGTGGTCAGGATCGATTCTGTTTAAACCATTCAGGAAAAACTCATCTTAGACCAGACTGATTAAGCTTTGTCTTCCATCCGATCAGGTTTGAATTCAGATGGTCGAAGAGGGTGATCAGAACAGCCAGATCATGCCTTGCCCTAATTCTTTTTGGGAGTGATCAGCAAGTGGTGAACGTTTAGTTGAGCTCGAGTCTAGTCTTCCTTAGCCAATCTCATGAATTAAAGGTGAGTCTAGATAGATGATTGGTGAGTAGTGAATGAATATTTATTAATTGAACGTACTGATTGTAGATGATTGATAGGCTTTGTCTCTTGATCAATATTGAATTGGTAAGGTGTTTACTTAGTGTAAACACTTATTAAATATTTATGAATGATCATAGAGGTTTATTCCAAACCTTAGTACTTGTTCTCAAGTACTAATACATATGTATAGTATTAAATATAATTAAGTATGGAAGTATTAATCATGTGAAGTCTTATTATAAACCTGTCTTCCAAAATATTCCCGTATGAATGATCATTACCGTGAATTGGTCCTGCGATATGGAACAAGGTCACGAAGACACGATGATGGGGTCGCACTCTGGAGGTCGTGTAACTGCATGCAGCGTTAGATGTTCGATCTTTGAATATCTGATGGCGATGATGGTGATGCTAACTCGCTAGACTCGTTTAGCCTTTATGGTTTCTCGGGTATGGTATATATATATATATATATATATATAAATATGATTATATGAATGATATGAGAGACGGGAATATGAACTGAGGTATATGATTAGATTCACAATGATGGAAGGATAATCATTATATATAAATATCCAAATATGGAATATATTTCCACTGCATACAAATGAAGTTGATTGTTTGAGATATTATTAATATATGTTGGGGTGCGGGACTAGGCTCACTGAGTAAACTAGTTACTCATGACTCATTTGTGATGCAGGTAACCAATAGGCGGGAGACCTTACTCTAGGACGGGAAGGAACAGCATTAGCCAACGGTAGTTTTATTATCTTTGCAAAGTCATTTTTGATATATCTTATGTATAAGATTTGTTGACCGAAAACCTCGAAGTTAATTTATAACAAATTTTGTAAGATGCTTTTGATTGATATATAAAGAATATTTTTTTAAGTACGGATTTCATATGATATTAGTCCTTGTCTGGACGAACTAACTATCGGGTATTGCTTTGTCGGATTGAAAAGCCTAGAGTTATATACGATAAGAGCGTTGGTGTTCTTTGGTTGTTGGTCTAAGGCGATCGGAAGTATTCTGAGAACCTCAGATCGACAATCGAGGAATATCGACCGTGTCATTTCCGGTCATTTACGATCGCGGGTGTCACA
>A04:8354207..8354578_LTR#LTR/unknown
TGTTGGGGGGTAGATTTACATCCTCCCTCAAGGCTCATTAGACAATAAATTAGGCCCACTTCGTTATGAAGCCTTAGACATCTTCTTCTATAAATAAGGAGCTACCGTCCTTTTTAGAAAGGGGCTCTTCTTCCATTTTAAACCTAGAACACATCCTACAAGGATTTTATATATTATTTGATTCACTTTACACTAGAAATTATTCTTATAATGCAATCATTGATCAATAAAGTCTCTTGCATGTTCTTTTTTTCTCATTTGATTCTATGAAGATTTCTCCTAAACCTTAAGAAACTAATCTTTATCTTTAGATTCTCTATTGTATGATTCCAACAAACAACACCAGCATAAACACCGTTTTTGGGTCAAACA
>A04:8835419..8835589_LTR#LTR/Copia
TATTGGGGATATATATTGAATATGTGTTAGGATAATTACGGATGTATTGATAAGTCCAGGTTCTTAGCTAGATAAGGACAAATCTCCTTGTTGAGATTGAGTTACGTTGTTGTATATATACTCAGCCGTTGGCTCTCTAATAAACACACACGTTGAATACACAAATCTACA
>A04:9019392..9019666_LTR#LTR/Copia
TGTTGGAAGTAAGTTTGAAGTAACTTGAAGAGCAAGTAATCCTAATCTCATCTTGTTTTGATTATTTATAAAGATTAGGAAATATCTTAATAATGTTAAGTCTATTAGAAAAAGGAAATTATAACCCTATATAAGAAGTTGCAAACTTGTTGCAACCTTAAGTGATTTGCCGGTGATTGTATTAGGGTTCTTGAGTTTTGAGTGATTTTCTCAAGAGATTAATAAGAGAGCAAGTTCTTATTAAACCTATTCTACAATCAGTTTGTGAAACTATA
>A04:9198240..9198529_LTR#LTR/Gypsy
TGATATGCTATCAAAGGTATATGTGAGGAAGAAGAAGAAGGGAAATGGAGTAGAGGAGAATGGCGTGAGCTGCACGGATGAGCTGGCAGTGGTGGTTACAGAATAATAGAGATAGTTTGTTTCAATTGTTACTGGGCCTCACTATATAAGAGGACCCAGCTCTTACTTTACGGTTAGGTGGGTTTTGGCTAAGGCCTTTTCTTGTAATTGACTTTGGCTTGATTCTCGATTAGAGAATTCAAGAGGGGAGGTTGGGCGGTTATAGTCAAATATACATCCAGTTCCTATCA
>A04:9223381..9223782_LTR#LTR/Gypsy
TGATACGTACGAGGCCTTACACCCACCGATACTGTATCAGTACTCTCGCAGGACCCGTAAGTGAGAGGAGCAGAGAGTTGGTGGCCCAAAAGAGTGGAGACTTGAGGGCAGGGTTCTAGAAGAAGGATAAGGAATAACAGTCTGTTGCTGAGTCACAGACAATATCACGTGAGCCGTTGGTCATCAGGAGAGCATGGGATCGCGAGCTTGAGCATAACAACCTATAGTATAAATAAGAGAGTTGTACGAGAGAAGAAGGGTATCGATTGTATTGTCATTTCAGTCCAAAGGAGAGTGAGAAACTCCTAAGAAAAACTCGTTTGTACTTGTTTTGATCAATACAATCTCCTTTATTCCTTTTCGGTACTCTTTTACAAAGTTCGATACATCAAAAGTGTATCA
>A04:969947..970702_LTR#LTR/unknown
TGTAGGACCGCGAAAATCCTGATTGAAAATTACGAAACAAGAAGCATATAAACGATAATATAAAGACTTGCAACGTTTAAGAAATCGTAAGGAAATAGACGAATTCACGGAGTCGAGATTTGATCTCTTTCCTTAACTCAATAAATCGCCCGTAATGTGTGACGGTTTTATGCGATTTTTGAATCCCAGGATACAACCGTGATGAGACCGTTTCGCAACACCCGAAACAGAATCTACGAACTAACTACTACGATATACTCTCGAGACACTTACTTTAAAGAAGAAAAATCTAAAGAGTATTTTTCTTTTCATTTCTAGTGAGAGAAAGGTTTAGTGAGAGAGATGATTGTATGAGATGTGAGATATATTGAGATTTTGAGATTATGGAGAGAGCATGGGTATTTATAAGAGAATTTAGCTTGGTCACCAAGCAATTTAAACTTGGTAACCAAGTTGGTTTGACTTGGCCACCAAGTTGACTTGACTTGGTCACCAAGGTGGCTTAGCTTGGTTGTCAAGTTTGCTAACTTGGTTGCCAAGTTTTTTCTCTTAAGGCTTAAGCATTTTTCATCATGGTCCAAAACCAACAAATGAATCAATTTGCTCAGCTCATTTAGCTTGCAAAGTGAGTCCAAAATCTCCATATCTCTTCACATAACAACATAATTTTACTCAGCCATTGGACTTATAAAATTTTTCTATTCACATATCCAATTATTACTCAGCCCAGTTAAGCTTATAATAATTGGTCCAACA
>A04:9746489..9746781_LTR#LTR/Copia
TGTTGGACCAAGCTTGAAATAACTTGAGTATCAAGTTATCTATTTCCTACCGAGTTATGGAATAGGAAATAGGAAAGTCCTTAAGTGTTTAGGAGTTATCTAAAACATTATTATCTTGTGAGTTTAGGATTTTATATTCTTATATATATGGAGATGTCAAAGTGTGACATAACATAAGATATAATTTGTGATTGAGAGCTTAAGGTTTTGAGTGAGTTTCCTTAAGAGATTAATAAGAGAGTGATTCTTATTAAGAGAGTTCTTGACTGTGTTCTTGAGAACGTGTTTCAATA
>A04:9821030..9821717_LTR#LTR/Copia
TGTGAGGTGTTGTCGTTTAAGGGGTTTGGGCTGTGTGTTGGGCTTCTGAGATATGATAGAAGACGCGGGCCGAGCTAAGGAGATAAAAGGCCCAGCTCCAGCTAGAGGATAAGGTTACGGTTAAAAAGCGGGACCCATGCTCTAACGGTCTATCTCTTCTTCCTCGAAACAGAGAAGAGAGAGAGAGAGTATCGTACAACAGAGTTACAGAGAGAAAGAGATACAGAGATTGAGGGAAAGTATCAAGGCGGAGGAGAAAGCTTGATCGAGATAGAGAGATCCGGTAGCTGATCGCAGCTCTTGAGGTCAAGGAGCTTTCTCCGGATCATTCTGCGTGTCCTCTTCGTTATCAGAGAAATCGGAGGCTGATAGTGAGTCGTCTTCTTCGCAGTCACTTTGGTACTCTTCTCCGAACAGTTCTCGGTAAATCTCCTTGTAATACCTGTACAAAGAAGATAGATCGGGTGAGATCTTGAGCTATCGTATCACATTGATCGATAGTGAAGTGCATGAGAGTTTTGTTCTCTCTCCAGTCAGTAGGAAACGAAGATTGGGTAAACAAAAGCTTGTGTTGATCGCGTTACTTTTTTTTTGAAGATCCATCACTAGTTAAGATCAAGATTAGGCTTATAATTGACTAAGTGAACCGGATCAAGATCGTAATCGAACCTAGTCTGATACCTTAACA
>A05:10894182..10894333_LTR#LTR/Copia
TATTGGATAATGATGATATATATCAGAGGTATACATGAGATTTGTATAGATAAACACAAGATCCTATAGTTAAGGATCTGGTCACGTATGTTAGGCTTGTATATAAACCTATGTTCCACATCAATAATGGACAGGTTGTTCAGTTATTTACA
>A05:11188891..11189253_LTR#LTR/Copia
TGTTGCAGGAAGTGGGTCGTCTCCGTCTCTTTAAATATCGCCTCTCATCTTCATTCATTTCTGAACTTTTTTCACCGCAAAACACCAGCAAAAACTCCTACACATAAGTCTAGAGAGTGTTTCGTAGATTATTAGTTCGTAGAGGTTCTTCACGAGTGTCGCGTGATAACCTTACATAGTTTTATCATGGGACTCATATTCGTACAGATCCGTCGCACTAACGGAGCGAATATTAAGAGTTAAGGAAAGAGATTCGTCTCGACTCCATGGTTTTCGTTTCCATTTCGGTTTTGAATCGTCTATTTTTCCTTAACTTCGTATTTATATTATCGTTAGTATCGAACTGGTTTTACGGCTTCTACA
>A05:11273867..11274272_LTR#LTR/Gypsy
TGATACGTATGAGGCAGTGCACCCTCCTATCTTGTATCAGTACAAGCGTAGGGCCCAAAAGCATTGAGGAATCAAGGAGTCTGATTTGGCCCATGAGTGTTGGGACTCATTGGGATTGCTTTAGGAGGAATAAGGAATAACGGTTTGGGTGCTGAGTCACCGACAAGGCACGTGATATTGTTGGTCGCGTACAGAGCATGAGGACGTGAGCAAAGATACGCAAAAGTAGTATAAGAAGAAAGAGAGGAGAGTAGAGAAGGTTATCAGTTGTTTTGGTCATTTCTTTCATGAACGGAGAGTGAGTAAACTCCAAAGAAAAACTCATTGTAATTCCCTTGATCAATACAACGTTCTTATTTCCAGCTGTATTCCTCTTTTACAAAATCGATACATCCAAACTGTATCA
>A05:11388433..11388708_LTR#LTR/Copia
TGTTGGATAAGCTTGAATAACTTAGGGAATAAGTTAACTATTTCTTACCGAGATATGGATTAAGAAATAGATAAGTCCTTGATATTTAGGAGTTATCTAAATATCATATGTTTAGGAGGATTAGGACTTTGTGATTTATATAAATAGAGATGTCGAGGTGTGGCATCCAAGTGTGAGTTGTGAGCTTTAGTTTTGAGAGGATTTTCTAAGGCATTGAGATATTAATAAGAGAGCAAATTCTTATTGATCTTGTTTAAGTTATACATTGATTCTACA
>A05:11441981..11442506_LTR#LTR/Copia
TGTAGAGTTTGGGCTTCACAGAAGAGACTTACGGGCCAGAAGCAACATCATATCTCTTGGGCCGAGTCTCTACAGTCCCACTCCAGCTTGCACCACCTGATCATGTATAAAGCATATATATATATAATATATATATCAGTGTTAGTACGGGGATTAGGTTAACACAAGTACAAGCAACGACAGCAGATTACGGCGATAGAGATCAATCAGCAAGTCATAGTAGCAAGGGAAAGGAGACTTCAACAGAGAGAAATAACTTAGGCTTAAGACTATTGTCTCATCTAGATGGTTGTTGTATTCCCTAGCTAACTTGAGTTGATCTCATTGTAACCAAACTATCTAGCTCACTGATTTGGTGTTACTAGAGATTCTTTGATCTAGTGGAATTTGGAAGCAGGAGTTCTCCCACGAGACGTACCGTGCTAGAGACCGGGAACTCGTTAAATTGATTGTGTCTTTACTTTCAGTTTAGTTCTAGGTCAAAGATAACTTGAAACCTAAGCAAACCTAAGTAATATTCTTAACA
>A05:11844268..11844399_LTR#LTR/unknown
TGTAACACCCCCGATCTGGAATAAGTAAAAGTTAATTAGTTTGCCATGCACCAATCAAACAAGAACATGCACAAAGAACTAAAGAACTCTAACCAGATCGAAGATACTACTACCACGTGTCCAAACATTTGA
>A05:11939591..11939743_LTR#LTR/Copia
TGTCAAGGAATAACCATGTTTCCTATTCTGTACATAATCAATCTCGTTAATGATTCTCTGTAATAAGTGTGATTAGGGAAAACCCTACGTGAGCTCCTTATATATGATTGTGCTCTCTGTTAATGAAAGATACATTCACTCAATACTTCTATA
>A05:123623..124000_LTR#LTR/unknown
TGATGCAGCATCATGATATCTTCACCGCCAAGCAACTACTATCTTATGATCTTCTGTCGGTTTTCTAAAGATTTCCTTTTATTATTATGATTTCCTTTTATTTAGTTTATTTCCTATACGTAGAAGAGTTAGGGTTTTATAACCGACTCTTATGACTTATATAAGTCTTTGTAGTTCACTTTTGATAGGCAGCTTTTTGATAATTAATAAACTAGAGAGTTTCTCTTTTTTCCTTGTTCTTGATTTGATTAAATTCATCAACACAAGAAGCCGGTCTCAAGCGTGGTTCTTCGAATCCCTTGATTGAGCGAAGCAGGTCCCAAGGAGGGTTATCAAATCCCTTGGTTGAGCTGACTATCCAGTCCGTACGCTGCGCCA
>A05:12928370..12928962_LTR#LTR/Copia
TGTAAGAATATTTTATATTCTATATGACCTATGTGTCTATTGGTTTAGTACAAAGTTCAAGTTCATATTAAAATTTTATATTCTAATATAAAAGATGATACTGTGATGGATCGGTTTCGATAAAAGAATTAGAATATGGGTGTATTGATAATCCTCCTACTTTACCTTAATAATAAATGTCATTTCTCTATAATCATATATATAAATATTAATAGTAGTGGTTAAGACAAGAGGGTATGAAGTGTGATGTCTCTTCACCGAATAGTTACCAAGACAATAAATATATATTTGGCCACACTTCTTCTGGTCTTACGTGAGTAAGAAAGAGAGAGTTACTTCTCTCAGAAAGACACCACAATAATATCATTGGTTAAGAGAATGAGTGAAAGGATTAGGATTTCTTGTCCATCAAAGAAATCACTAAAGAGAAGGTTAAAGGGGAGAAGATCAACATGAGGATTGATCCAAATACGAATGAATTAAGGTTAGTGTTTCTTCTTTCTTCTCTCGAAAGTATTAGGGTTGAATTAATCTAAACTAGAATATGGTCTTGGGTGTAGATTTCATAACTGAAATCATAAAATTAATTAACA
>A05:13125976..13126516_LTR#LTR/Copia
TGTTGAGATGAAGCAATAAAGATCAAGAGTAAAGGCATGAAGAATCAGAACTATGGAAACAAGAGGGAAAGAGCAATTTGAATCAAGCCATACAGTTTGCCCTAATCTGTAACAAGAGTGTCTTGGAAGGCAAGCAAGGGTGTGGGCGTTTTTAAATGTCTCACCATCAGTCTCTATAAGGTCTGGAATAGTTTAAACAAGTGGGAGCAAGTGGATGGATCTGTTGGAGCTCAAAGACAAGCCAAAGTCACATGTTAAGCTAAGGATGTAAGAGAAAGAGGAGATGTCACTTTCATGGCTCAGTTGAGAGTGACTTGATCCCATGCTGTCTCCATTTGTTTATTAATTCCTATTGTCTCATTAGAAACTCTTGTATCTATTTATGTAACATGTCTGAGAAATTAATCAAGTAAGAGAATAAGAGATTCCTCCTTCTTACTCTCTCACTTTGCAACAATCTCTCTCTTTCTTATTCTTATGGTTCTAACTTAATCTCCTTAATCTATACACATAACCATCTCATAAATCATTAAAACTCACA
>A05:13302711..13303034_LTR#LTR/Gypsy
GCTTGCTTCCCGTCGTGCTTAATTCCCATGCTGCTTCCAATGTATTCGAAAATAATATTCCGGTGATACGAAGTTTCGCGGAAAACTTCATGCTGAAGAAACGTCATTCTTCCAAAACGTCAAGCTTCTAAACCGTCGTGCTTCAAAAATGTTATGCTTCCAAAACGCCCGTCTCATCAATCTAAGACATCTTCTAACTATGGTCGAGCAACTTATTCGACTCGTAGTTTACTCACAATCACTTTTTCGCCCACCTCGTACTTCAAAACTTCTTGACCGATAAGTATCACCCGCGACTCGACCACCACAAAGATACTCAACCAT
>A05:13564828..13567824_LTR#LTR/Gypsy
TGTCATGTCCCCGATCCTGGATAGGATCATCCGGACGGACTGCGGTGCAAGAAACGCACCTGTCAGGCACAGACCTAAGGACAAGCGTGTCTGGTCCAAAATGTGGTTAAGGGAATCAGGAAGCTGGAACCTAACCAAAATAAGGCAGATGCAAGCTCAAAGGAGCTGGGACAAGCGAGATGGTAGCTGGACGAGATCCAGGTGAAGCTCGATGAAGTGAGTGATCAGAATGGATCATGGGAAAACTAAGTCTAGGTCTGGAAATTGACCAAAGGACTTAGGAGGATTGAAGAAGATAAAGAAAGCAAGCTGGACACAGTGTATAACAGCTGGGCGATGCAGTAAGCAAGCTCGACCAGCTAGGTGAAGTGTAGTGCAGCTCGGTGTAGCTCACTGAAGTGTTGGTCAGCTCCCTGAGCTGGATGGTCTAGCTCACTCAGCTGGATCAGCTGGGGATCAGCTCAACTCAGCTGGACTGAGTGTTCAGGTGTTGGGCAGTTGGGCCGGGTCTTGGACAGTGGCCGGGCCATGTGGGTGACCCGTGTGTGCCGATGGGCTGGTGGGCTCTTGGGATTGAGCCAGGGGCATGGGCAGTCCGTGTGGGATAGTTTTTGACATGTCCAGGAGTGGTTTGGCAGTTCCAGGGCGTGTGGTAACTGCCATAGGCGAAAGGGTGCAATCTGTACCATTGATTAAATCAATGGCCAGAAATGATACGAAGGGATGCAATGGTTAAGAAGTAACCACCCCTTCTCCTATATAAGGAAGGCAAGTCCGTTCCTTTGCAGGAACGCCAGGGCTTCCTTCTACACCCTGAAACACAAATAGTCCAGAGAAAATACAGAGAGTTGGTCGGATTCCCAATCCAAGACCCATGGTGGTGTGAAGGCCATAAAGAGACAGTTTTGGGGCATATCAAGGGGGAAGTTGAGAACGACCCTCTGAACGGTTTTGATCATTGTTGACAACACCCAAAGCCTTATCTGGAGCCTGTGAACACACGCAAATGGTGAGGAAAGGAGGGTGTTGGCCGGAATCCATTCCCAAGGGCCAAATGCAGCCTTAAAGGGAGATTGGTGTGGAAAGCAGTTTCATGGGAAACAAAGAGGGAAGTGATGCACGACCTTCGGATGGTGATTGATCATGGATGATCATGTCTAAGGCTTCCTCTGTGTCTTGGGAACACACGCAATTGGTTAGGAGAGAAGGGGGATGGCTTGACTCCACTCTCAAAGGCATGAACAGCTTGAAGATGGATGCAGTATAGAAACTGGTTTCATGGAAGTTCCATGGAAGGAGTGATGGGCACGAACCATGGTTAGATATTACCAATACTGGGAGTATGTGATAAGGGTTTGATGAAGGCGTGCTAGGAGGAGCATGGACGCCCCTGATGAGGTAGCAGGTGGGGACTGCAGACCAATTGGACATAGTCTGGTACACTATGGGCTGATCTGGTCCGGCAGTTACACCTTACTCTGTTTTATGATTATTAATCATATTATTCCTTCTTCTATGATTGAGATTGATGATTAGACATAGTAGCACTGAACCATGGCTTGGCCGGTTCAGAAGAACCCTCCATGGCCTTGGTTTGGCAGCTAAGTCTGGATCTCCTACTTCCTGATGGATTTATGGCGATCTGACTTTGGAATCCTCTTAGTGGTGAATTATCATGAATTATCATGGTATTGGGGATTTTTATCTGATTGATTTAGAGATGGTCCCTTGGGCCGTTTCGGCTGATCTTGGCCGATATCTATGGGATGGAGGCCGGTTCTGGGAAATCTGATTGGACCATTCTCTTAGTTATGATTTATCATGAATTGTCATGAATTTTAATTGATTTTTGGAGCAGGTTTGCTTGGGGTCGAAATTGCACCTGAGGGCATATTGGGGTCAGATCCTTGTGTTAGGATATCTGATCATATATTTGTGTGCTGGAACATATTGTCACTTATGATATTGATCATAAGGAATTGCTGGTTATCAACCTTGGTGTTGGTAAGGCAGGCCGTGTGTGATCTGATCATGGGCAAGGATGGACGACCTGATCCTTGGATAATGGATCAAGGTGTCTGATCTGATTGATCAAAGGATGCACCGGTGGTAAGAGCAACACTAATCAGGTTCAGTGGGACATGGTTCCATGACTGATTAGGAAGTATGAAGACTCATCAGTTCTGAGTCATGTGGGGTGGTTGGTTGATTGACTCAGGATCTGATGGGCATTGTTAGTCTTTGTGAGGACTTGATCTGGTTAGTCCATGAGAGGACTTGGTATTATATCCTACAAAGCGTACGGGTATTGGATGATGCATGGGCTAAGAAGGGCCAGATGCATATCAGTTACTATTGAAGACTTCCCAAAGGTTACTTAGTCTGTGGGGATGGTTGGCTGAATGACTAAGTACCCAAGGGAAGAGTTTATGCAGGTATAAGGGAGTTGGACGAGTGGACGGGGAGCTGGGCAAAGCTACCTCGCAGCTCGATCAGCTGGAACGGAGCAGCAAACCTCAAGTGAAGTGGTTCAGCTCAACTAGCTGGGTGAGCTAGCTAAGACAGCTAAGTCAGCTGGGACAATGAGCTAACAAGCTCCGGGAATGTGGCAAAGGTATGATCTGTCAATGTTGCATAGATCTAGATAGAATGGCTTAGGGGAACGAACCTCTGATTGTATGACTTGGTCTAGGTTCAGGATCGACCTTGGAGCTAGCTGGCAGTTGTGTTTACTGACCAGTAGCTGAGGTGATCTGACCAGACAAGTGTTAGATTGGATTTAGTCCAATGGATGATAGATGTTATTCCGCTGTGCATAAGTTGAAATGATCTAAGCTAGGGAATGACTAAGGTAGTCTTGAGCTAAGATCTGAGTTAGCCCTCGCCTATGGGCGATGTTTTAAATAAAGGGCAAAATTTTTAGAGGTTCGGTCAGTGTATAGACTGAGCGACGTGAGGCATCGACCGCGGCCTAGTCGGCCGGGATCGGGTCTTACA
>A05:13580325..13583166_LTR#LTR/Gypsy
TGTCATGTCCCCGATCCTGGATAGGATCGTCCGGACGGACTGCGGTGCAAGGAAACGCACCAGTCAGGTCACATGACCTAAGGACAAGCGTGTCATGGTCCTGAATGAAGGTTAAGGGCATCAGTCAGCTGAGACTTAACCAGGATACGATGGAAACAAGGGTAAAGGAGCTGGGTGAGTGTTTAGGCAGCTGGACGAGTGTTGGTTTGAGTTCAATCAGCTCGGTTCAGCTGGTATTCAGTTCACCATGATCTGTTCAGCTCACAGGAGCTGGGGTAGCTCAATCAGCTGGGAACAGCTGGAGGTCAGCTCAATCCGTGAACGGTGCGTTCTGGTTCGGATCAGTGTGGGCGAGTCCGGGACGGTTACTGGGCGAGCCGATGGTCCGGGTGCAGGACGGTTCGACCAAATGGGTCTTAGGCTTGGACAGGGAGCGGGCAAGCTCCCAGAGTGTGAGCTGAGGCTCAGTGATCGATTTGCCAAAGGAAGAAAAGGGGAGAAACCGCCAAGGGGCGGTTATGGGGCGGTTATGGGACGGTTATGGGACGGTTTTGGGAAGAAGGGATGGGATTTTGGTAACTGCTCGCCCAGGCGGTTGGGGACAGTTTAAATCGTCCTCTCTCTCTCATTTCTGATCATTCTGGTCGATTCCTACACCCTGAAACACAAAGAAACACAAAGAAAATACAGAGAGTTGGTCGGATTCCCAATCCAAGACCCATGGTGGTGTGAAGGCCATAAAGAGGCAGTTTTGGGAGAGATCAAGGGGGAAAGTTATGAACGACTTTCTGGTGGCTTTTGATCCGTGATGTTATCACCCAATGCATCCTCCAGGGCCTGAGAACACACGCAAATGGTGAGGAGAGAAGGTAGATGACCGGAATTCATTCCTAAAGGCCAAGACAGCCTTAAGGGCAGATGTGTGTAAAAGGCAGTTTCATGGAAGTGCAAGGGGAGTTATGAACGACCCTGTGGTAGGTTTCCACCACTGTATGAACACGTCCTAGGCTTCCTCTGCATCTTGGGAACACACGCAAACACCCAGGAGAGAAGGGAGAAGGCCGGACTTCACTCACAATGGCATGAATAGCCTTGAAGGTGGATGCAGTGTAGAAACTGGTTTCATGGAAGTTCCATGGAAGGAGTGATGGTCACGAACCATGGTTAGATCTTATCAATACTGGAAGTATGTGAAAGGGTTTGATGAAGGCGTGCTAGGAAGAGCATGGACGCCCCTGATGAGGTAACAGGTGGGGACTGCAGACCATTGGGCATAGTCTGGTACACTATGGGCTGATCTGGTCCTGCAGTTACACCTTACTCTGTTTTATGATTATTAATCATATTATTCCTTGTTCTTATGATTGAGATTGATTATTAGACATAGTAGCACTGAACCATGGCTTGGCCGGTTCAGAAGAACCCTCCATGGCCTTGGTTTGGCAGCTAAGTCTGGATCTCCTACTTCCTGATGGATTTATGGCGATCTGAATTTGGAATCCTCTTAGTGGTGAATTATCATGAATTATCATGGTATTTGGGGATTTTTATCTGATTGATTTCGAGATGGTCAAGGTGGCCGGTGGGGCTGTTCTAGGTCGAGATCCATAGGATCGAGATCGGTTCTTGGAATTCTGACTTGACCATTCTCTTAGTTAAGATTTATCATGAATTATCATGAATCCTAATGAGTTTTTAGGGATTGATTTAGAGATGGTCCCTTGGGCCGGTTTGGCTGATCTTGGCCGAGATCTATGGGATGGAGGCCGGTTCTGGGAAATCTGATTGGACCATTCTCTTAGTTATGATTTATCATGAATTGTCATGAATGTTAATTGATTTTTGGAGCAGGTTTGCTTGCGGTCGAAATTGCACCTGAGGGCATATTGGGGTCAGATCCTTGTGTTAGGATATCTGATCATATGTTGTGTGCTGGAACATATTGTCACTTATGATATTGATCATAAGGAATTGCTGGTTATCAACCTTGGTGTTGGTAAGGCAGGCCGTGTGTGATCTGATCATTGGCAAGGATGGACGACCTGATCCTTGGATGATGGATCAAGGTGTCTGATCTGATTGATCAAAGGATGCACCGGTGGTAAGAGCAACACTAATCAGGTTCAGTGGGACATGGTTCCATGACTGATTAGGAAGTATGAAGACTCATCAGTTCTGAGTCATGTGGGGTGGTTGGTTGATTGACTCAGGATCTGATGGGCATTGTTAGTCTTTGTGAGGACTTGATCTGGTTAGTCCATGAGAGGACTTGGTATGATTAGTCCATGAGCTGGACTTGGTATCATAAGTTGATAAGGCAAAAGGATGTGGAACAGTGCATGAACCGGTAAGGGCCAGATGCATGTCCTTAGCTGATTGAAGACTTCCCAAAGGTTACTTATGTCTGTGGGGATGGTTGGCTGAATGACTAAGTACCCAAGGGAAGAGTTTATGCAGGTATGATCTGTCAATGTTGCATAGATCTAGATAGAATGGCTTAGGGGAACAGAACCTCTGATTGTATGACTTGGTCTAGGTTCAGATTCGACCTTGGAGCTAGCTGGCAGTTGTGTTTACTGACCAGTAGCTGAGGTGATCTGATCAGACAAGTGTTAGATTGGATTTAGTCCAATGGATGATAGATGTTATTCCGCTGTGCATAAGTTGAAATGATCTAAGCTAGGGAATGACTAAGGTAGTCTTGAGCTAAGATCTGAGTTAGCCCTCGCCTATGGGCGATGTTTTTAAATAAAGGGCAAAATTTTTAGAGGTTCGGTCAGTGTATAGACCGAGCGACGTGAGGCATCGACCGCGGCCTGGTCGGCCGGGATCGGGTCTTACA
>A05:13876972..13879614_LTR#LTR/Gypsy
TGTAATAACCCTTATGAGCCAATAAATTTTTGGTCGAGAAAAATCCCGCTCGACCAGTTTTTAGTTGGTTTAACAAGGATTAATAAAAATAAAAATCGACCCGGTAGATTAATTTCTCGAAGGGACTGTCTTGTGGTTGAAAGACCTTCACTTGATAGTTTGGTCGAGTCTTAAATATTTTGGTCGAATTTTTATTAAACTGGAAGAGATTTTCCGAGAACAAGACGAGAGCCAAAGACAAGGAATATTTGGTTGAAAATTATTGAAAATTATCAACCAACTGCTACAAGTAATTTTGGATCATACTCATGTCTTCCACCAGCCTGGTTGCTCAGTCTTTAATCATATGACTTGCACCTGCCTGCTTGCCTAGCTTCTTCAGTAACTGTCACATGACAATCACAAGCTGCCCGCTTGCCTTGTTTCTTAGATTGTAATGTGAGAAGCACATGAAAGGGCTGGAGTTTCTTCAGGTTAAGGAAAGGACAGCGGCTTGTGCTGAGAGTGCTGAAGCAGCTGGCCAGCTGTCCCCACTCAGCTTAGCTTTGTCCTGAGTGAAACCCTCACCAGAAGCAAGCTAACCTCATATTTAACCCCTCTCCAGCTGCTTCCCACGTTCAGAACCCTGCAGAAAAACCTAGAGAATTTCAGTGAGAAAGAGAGAAAGAAGAACAGAAAAATCAGTGAGAAAAATCAAGAAAATAAAGCAAGAAAATAATTGGTGGTGACCTAATCTTCAACCTTAGCTCAGTTTGTTACCTTGAGAAAGATCAGAAGGTGAGATTTTTAAATAAAACCCTAGACCTAGTTGAGTTCAGATCATGATCAGACCTTGATCTTTCTCTTTGATCAGTCCAGCCACAAGCTTACCTTGGAGAAGAGGATCAGCTGAGGCCATCTAATCCTTTGGTTCATCTTTGTAAGCTTTGGTCTCTTACCTCAGTCATGTCTTGATCAGAGCTAGTTGATGTTTACATAAGAACTTGGTCGGATCAGTTCTCTAAGTGGTGATATAGTTCAGATTTTGATTAATTTCGGTTTGAATCAACCTCTTAGAATCACCAGCTATGATGTTTTGATCTGGCCTTGAGTAAACCGATTTGAACTCAGTCTGATCTTGTCCTTAACTTTGGTAGACTGACTAGAACCGAGCTGAACTTGTATAGTCTGAGCAGAACCAAGCTTGAACTGATCTGATCTAAGGTGTGAAGGCATGAACCGAACTGATCTTGTGATCATACCACTCTGTTTCAGGTCAGAGGTAGAGTAAAGCTTGAAGTATCCAGTCCTGTCCATTCAGTCTCTTGGTCCATTCAGCCTTGTTCAAGTGGAACTCAAGTCTTGTCCAAGCCAATTTCAAGACTAATCTTTAGGTGAGTCTAGATAGATGTTGAGATTAATTGAGTTAGTAAAGTCTCTCAAGTTTATAAGAATGGTGTTATGTTTACTTATTGTGAACTATACATAAGAGTAATCAAAATGTTAAAGTAAGGTTAATCCTCATCTTAGTACTTGTGAACAAGTATAATCTTAACTATGAAATAATCATGGTTTAATTAAGGATTAATCTTGATTTAATTAAGGATTAATCTTGGTTTAATTAAGATTAATCTTGGTTTAATTGAAAATTAATCTGAGATTAATTAAGAGTAATCATGATTAATTAAGTACTAATCTTGGATTAATTAAAATTAATATGAGATTAATTAAGGATTAATCTAGGATTAATTAAGAGTTAATTATGATTAATTAAGGATTAATTATGAATTAATTTTGGAATGATTATGGAAGTAAAATCATGTGAAGTCTTGTTATATTCACTATCCCTAAAGCCCCCGTATTACCGTGACTTGGTCCTGTGAATGGAACAAGGTCATGAAGACACGATGATGGGGTAGCTCCCTGGAGACCGTGTACTGCATGACGATGCAGTGTCGGATTGTTCATACCGGACATTCGACAATGATGGTGATGCTAACTCACTAGTCTCGGTTAGCCTTAGTGGTTTCTCGGGTCTAGTATATATATTGTATTATATGAGTATGGTAACGGGCGGGTGTTGTGGAAGTGATGTTTAAAATAAGAATTCACAATGATGATCGATATTAAAGTATAGTACTAGTACTTGCATGATCATGTATATGCATTTGATAATTGCTTGATTGTTATTGATTGTGTTGTGATTCTAGATTCACTGAGTAAACTAGTTGCTCATGACTCATTTGTGTGTGCAGGTAAACCTTAGGCGGGAGACACTTAAATCTTTTGGACGGAAGGAGCGGCCAACCAGCGGTAGTATTTTGTTGTCCTTGCAACGTACGTTTTGATGTATATTTACTTAAAACGTTGTTGGGCGATAGGCCGTAGGGTAAACTATAACAGTTTGTAAGATGTTTAAAGTAAATAAATAATGTATAAAAGATGTTTATAAATCACGAGTTCTCATATGATATTAGTCCTTGTCCGGACGAACTAACTATCGAATATTGCTTTATCGGGTTGAAAAGCCTAGAGTAATATCCGATAGGAGTGTCTGTGTTCTTTGGTTGTTGGTCTAAGGTGATCGGATTTATTTCGAGAACCTCGGGTCGACCATCGGGAACATCGACCGTGTCATTTCCGTTATCTACGATCGGGGTGTCA
>A05:14230331..14230786_LTR#LTR/unknown
TGTAGGAGATGGATTACATCCCTCCACAAGGCCCATCAAATAACAGGCCCTAGCCTGGCAAGCTCGGCTGAGTTTAGTTGGCTCAGCGGCTAAAGATGTCGGCTCGACCCCAAAGTACTTTTAGCCGATTAACTAAGCCGATTGAATATACCCGGCTTAGGGAGAACAGTACCGAGGCCCGTGTACTCGGCCTTTCACGAGAAGGCCCAAAGGACGACGCTATTAGGGCATCAAGGACAAAGGCACAAGAAAAGGGGACTTTTGGACAACCTACACACTAAGCGGCTAGATCTAGGGTTTCATAATCATCTCTTTGATCCTGTTGCTTAAACCTTTGATCTTGTCTCCTTAGTTCCCGATTAATCTTGTAACCCCGTTGTTTGATTCTAATAAAAGCGTCTTTAGTCACCCCATTTCTAAGTTTATTATTCTGATCAACTGAATTCCGTACAAACA
>A05:14347475..14347976_LTR#LTR/unknown
TGTTGGGGAAAAATATCCCGGTATTATTTCTCCTAGCCTCCAGGCAGGACTCGGATCCCCGGATCCCTGGTAAATGGGTTCCCCGGGTCTCCACCAGAGGGAACCCTGGGCTCGATCCCTGGACTCTACTCCCTTCCTAGAAATAGAAAACTTCCGACAAGGAGAACTTTCCATATTTTTGAATATGGAAGAGTTTAACCTAATGAAACCGACTTCTAGACGACTATATAAGAGCGACAACAGCCATCAAACAAGTGATCGACTTCTCCAAGGCTTAGAAGACTAGGGTTAGATGGCTAGAATTAGGGTTCTTATAAAACATCTTGTAACGATACCTTGTTCTTGCCTAATCATCTAATAATACGTCTCTTCAAGAGTATTCTATTATTATTCTCTTTAAACATCCTAAAACCCTTACTAGGTAACAACAAACACTCGAGATTTACCAGCTTATCCATCGTTTGTGGTACTCTAAAAGAGACTACACAAAAATCCCCTAACA
>A05:14774184..14775503_LTR#LTR/Gypsy
TGATATACCTTGGATTTGACCCATTTTTATCCATGGTATATTATTATTTTACTATATATATATATCTATGTTTTCTACTCTTCTAGGTATGTTTTCAGGTTCAGGTGCATTTCGGAGAGTAAAGCTATGACTTTGGGGCATTTTGGAGTTTAAAAAACATTTCACCCGAGCTGACCACATAGAGGTCGACGAGAGGAAGAACAATCGATCGATGTGCATCAGTGCTGTCGATCGATACCAGGAGATGCCTCGACAGATGAAGATTAACATCGATCGATATACACAAGTACCATCGATCGTTGTCGAGACATTAGACACACGACATTTTGGATTCAGAGGACTTAAAACCCAAGGCCAAGCCAAAATACGAAAATGCCCTGACAAGTTTTTAACCTAGTAGATTATATACTGCCTAAGTGTTTTGACGGCAAAGAGAGCTTTTTGTTACAGTTTCACGTTGAGAGAGAGAGAAGAGAGTTTTGGAGAGAAGATCACTTGTGATTGGAACTCCTTGTTTTCATTTCTTTTCATCTATACTATGAGTTTCTATTTTTTCATTGTTATGAATTGCTTTGCTATGTCTGAGTAGTTCAATTATTAGATCCAGTGTTCAGATAGGTTTGTGGGATTAGCCCCAAACTATAGATCTGCCTTGTTGTGATATTCATGATAGATTTGTATTCAATGCTTGTTTTTTGCCTAGCTAACTAGAACTTGATCATAGGATTTCATACTCAAGCACCCTTGTTATCCCATTCTGACATATATCAATCATTATTAGGACTGCTAGAGAGGGCTAACCGCCAATTTAGTATCTTAATAGGGCATATCATACTCGCGCATAGGCCTGGCTAGAACCTGTCGATCGATGTCCTCAACTGACTATCGATCGACGTTGGCAAAGGTGTATTGGTCGACGTCCCAATAGGACCATCGATCGACACTCTCTCGTTGTCGACATACTAACCGTTGAGACACGAGATCTAGCATGTTAACCAGTGAAACATGCGACAGCTGCTCACTGAGTTAAGCGATTGAGCTCTAACATATCACGCATGCAACAAATAGGCATCTATAGGTATTATAATCTCCAACACCTGAATAGTGGCCCTGCATCTAATATTATTTCCAACCAAGTTACATTTATTATGTATTTCGCTTGTTACTATTGCTATTTCATTTAAACATTTACAACTCTTAGAATTAATAAACACTAGATTTAATTGTTCCCTAGCTCTCTTTGTGGATTCGATCCCTAAGTACTACATCTGAACCTCCTTTGATGAGAGTACACTCCTTAGGGTAATTTGAGTAGTATCA
>A05:14805409..14805937_LTR#LTR/Copia
TGTTGAGATGAGAGGATAGAGAGAAGATACATTGATAGAGGAAGAGTATTTGGGCAGTCAGTAACTTTGGGGATTTACCACAGTAACTCTAGTTTTACTGTGGTACTAAGTTAAAAGCTTGGGAAGTTACCTTTGGAGAGTGGAGCACGCCTAAGGAGTAGTCGGGATAGGAAAGGAGAAGTTTGGATAAGGTCTGGTCATAACCAAAGAGTGTGACAGCCTTGGACAGGCTGGAACCAGCTGGAAAGCTAAAGCAAGATACCCAAGCATGTGGGGACTCTTATTGGCTAGTTCAAATCAGGCATCTTTGACTACACATGCTTCTTATCCTTGCTAGACTGAATATGGACGAAATTATGTATCTGGTTCCTATATATGTTGTAAACTCTCTCATAAATCAATTAATGGAGTTTTGAGTATTCTCTTTATTCTTTATTCTCTTAGTCTCTCTTAATCTCCAAATCTCATACAAACTATACTAATCATCTCTTGATATTTATTCATCACTCTACATACACAACAGTGTATA
>A05:14976884..14977014_LTR#LTR/Copia
CGTATAGAGGATTGAGATTATATATAGAAAGGACTATTGTGTAAATGATGTAACCCTACCTAGAGATCATAGTAGCGTAGTATATATTGTAACATTATGTCTCTAATAATAATCAAGTTCCACATTCTACA
>A05:15694513..15694893_LTR#LTR/Gypsy
TGTGACAGATTCACAAGCTGATCATATCAAAGCCGGTTTAGTTTTACCATTTTGCTTTCGGTTTAATAACTTGGGTTTTGTCCCATTTGTCTTACTTTTGCTTTCTGCTTTTGATAGCTATTGAGTCATATGTGACCGTTGCTGATTTCCCTTTATGTACTGCGTGACTGCCTTAGGCAGAGTATCAATCAGAATAACAATTTCATCTTATCTTCTCTACTCTCTCATATGCTCTAAAGCAAACCCTAGTATCATAGAGATCCTGCTCCTCCAAGGTGATCTTTCTTCCTTTGATCACTTTCTAGGCTTGATTTCCCCTACCTTAAGCTCTTGGTGAGTTCTAGGCAGGTTATCTACTCTGTGCTAACCCACACTGTTACA
>A05:15736973..15737146_LTR#LTR/Copia
TATTAGTATAAGATAGATAGCGGTTCAGCTTGGTTAAGTATACCGGTTACATATGTGTAAACCGAGAGTCAAATCACTATATATAAGTGATTCATTTGTATTCATTTACGCTTAACAGAAATAACAAACATTCAGTTACAACTTCATCTTCTTCCTCAAGCGTAAACTCTATCA
>A05:15840916..15841055_LTR#LTR/Copia
TGTTAGATAAGATACAATACTTATAGATAATCATGTATCTGATTTGTGTATATCCCCTCCTTTAGATAAAGATGCATATCGTGTGTATATATACTGATGACATGAATACATAACTCTCTACGGAGACTTACATTATAACA
>A05:16355859..16356305_LTR#LTR/Copia
TGTTAGATATAGTCAAGCTTCTAGCAATCGGTTTAGTTCTAATTGTATAGCTGAGTCTAAGTTGGTTTAGATCGGTTAAGCTTGTAATCAATTAGAACCGGCTCTCTCTCTCTAGTTAGTTAGTCTCAAGCGTGTGGTTGTACACGTGTGACGGTTAGCCTAGGATAAGACTACTCTGAGCTGATAGGATTCTGTTAGATTAGAACTCAGAGCTATCGTAGAGTAAGAGAGAGAGAAGCGAGGTGATTGAGGTGTAAAGACGGTGGCTCGGCTTGTGAGCTCATCCGTTGAAGGCATAGTAGATTGCCGGTTCAATCCCGGCCCCGGTGAAGTATAGCGGCCATTCCTCGTTAACGGAGTGGTGCGGTGAACACCGGGTGAACACTTGTGTGTGTGCTCCTGAGTTTATGAGAAAACGATCGAGTGGAAGAGAGATTGATCTTCACA
>A05:16383319..16384816_LTR#LTR/unknown
TGTAACGACCCAGATTTTTTTTGGTGGGCCAGTTTGGCCTTTATTAAAAATTAAAGTCTAATTCTCTCTTTTTACTTTGTCCCACATTGGATGTTTAGAAAACCTACCTCCCTTCCCTTCTCTATATAAGAAACTCCATCCTTTCTCTTTATTCTCATCAAGTCAAAGTATTTCTTTGCGTGTGACGAGTTGTTGTTGAATTATTCGACGACCAGTCACTAGTGAATTTTCCGGTGGGATTTCTGGACTGACGCTTCCGGTGAGATTTCTAGACGAGCTTCCGGCGGGTTTTCTAGTAAGTTTGTTGCCTCCTTATTTCTAGTTATAGGAATATTTTAAGAAAGTTTCTAATTTAGGAAATAAGTTATATTAGGAAAGTTTCTATTTTAGGAAAGTTGCCATTTTAGGAAAGTTGCTATTTTAGGAAAGTTTCTATTTTAGGAGAGGTTTCATTTTAGGAAAGTTTCCATTTTAGGAAACTTATTTCCAGAGAAGCTGAGCTTAAGTCGTTGATTCTCGTGTTGCAGTTGACCTCAGCTGACCGCATCTTCCGTTGTTCATTTCAGCCTGTGGCTAAGGTGAGGGCTATCCCATTAAATCCCGAGCTAGTTTAGTACTACTATTATGGAAAGTTTAGTTTCGAAACATGATCCGTCTCTGTGAATTGAGTCTGTTTGAGAGTCTTGTTTGTTTATTATTACTATTGATTGTTAAACCGGAAATAGGATAATAGAGGATTCAACGGTTGACTGAATTGAATGAATTAAGAACTGTTATTTATATATGTATATACATAAGTCTGTTATGAGATTGCGGGGCACAAAGATGTTGTGCTAACGGCGCATTGTGTGGAGATTGCGGGACACAGAGACGTTTGTGTTAGCGGCGCATTGTATGGAGATTGCGGGGCATATGACGTCTATGCTAGCGGCGCATTGTATGAGGGATTGCGGGGTACAAAGACGTTTGTACTAGCGGCGCATAGGTGATTGCGGGGTACAAGGATGGACTCTTGTACTAGCGGCGCATAGAGTTATATATTTATATCCGTATAAGGAGAATGCGGGGTGTGTGATCTAGTTATGCACTATCAGCGCATTTGATGTTTTTTGTGGTGTATTAGACACTGTGTTTGTTTTATGCTAGAACTAGGCCTACATAGTCGTAGTGCTATGTACTGAGTCAGTGGTTTGTGGTTTAGCATCCCATACCTCACGGAGTAACTCCCCTGTTACTCACCCCTCCTTCTTTCCCCCTTTCAGGTGAGACTGACGAGCAGGAGTGATTGCTATCGGATTGGTGCTTTGGGAGTTTTATTTCTTTCTTTTTCAAACTTGCGGATTTTATGCTTTTATCGATACTCTCGAGATTTATTATGTTATTTGGATTTATGGCTATTTATTGGATTTACGACTTTGGAGTTGACTTTTGAGAAGTAATAAATGGAGATTTCAGAATTTTATTTGTTTATTTTATTTTGGAAATTACGGGTGTTACA
>A05:16862518..16863709_LTR#LTR/unknown
TGTTGGGGTCAAAAACGGTTACGACGGAATTACCACCCGAAAATCCTCGGAGATCGTATTTCCGAAAGAGATAGTAAAAGAAGAGATGTAATTTTCGTAAAAATAACCAATACGAAGTTTTTACGAAGAAGTATCCTTTGGGATTCAAACCGAACAAACCAAGCTCGGTCACCACGCATACACGCCGTCCGGTCGCTATGCAGCAACCAAACCCGAGCGAAGCTCGGTCGCTACGTAGCGACCGAGCTCAGCCAAGCTCGGACGCTACGTAGCGACCGAGCTCAGCCAAGCTCGGACGCTACGTAGCGACCGAGCGATCGTCCCGCTCGGTCGCTACGTAGCGACCGAGCTCGAGCCGAAGCTCGGTCGCTATGTAGCGATTGAACCTTTCTGAACATCGATACGACACCAGTCCTTGCATTCTCGTCAAACCTTCGAATGTTTTCTCCGAAGACCGTAGCGAGCTCAGTCCATTTTTCCCGCTATTCTAATCCATCGATAAAACTTCGCGGATTAGAAACCGCGGAAAACTCGTAGTAAACGTGTCGAGTCGGAAGACGGCCCAAAGGGACCTAAAACACGATTCGAGGCCCATCCTACGATTTTTCCTAACCAAAAGCCCGTGAACCACAGCATGGTTCACGCTTGGCCCACGAGGAAGGATAAATGTCAAGTTTCTGCGGATAAATACGGAAGTTTTGAAGATAATTGTGAAGATCGGGAAAAATGGAATATCTCCATTTTTATGCTATGACGGCTTAAGTGCAGAAGAGTAAAAGCGTAAACCGACCTTGGAGCTAGTATATAAGGAGTCCTAGGCGAGGAGCAAGGGAGAGAACTTTTTCAGAGCAAACTTAGCACTTAGAGCAATTTAGGCAATTTTCTGTTTTTTGTTATTTCGAGCTGCGACTCAATTAGGTTTAGCCGTCTTAGGGTTGCTAGAACTAGGAATCTCGCCGACAGCTCTCGAGCCCAGGCTTATACCTTGTTGTAACGCTCATACGCAGATTCGGAATAAAGATCTACTTTGCTCTCTCTCTCTTTTCGATTTCTTACTTTTATCGTTGTTATTCTCGTGTTCTGATTGCTTGACGTGTGGTAATTAACAGATATCCGGGTCCTCTGGGAAATTAGGGTTTTCCTAGTTTCCTTATTTAAACGGAAATCGACAGTGTGAATTTCGGTTCCCACA
>A05:17001862..17003910_LTR#LTR/Gypsy
TGTAATATCCCGTTTTTCTGAGAAAGAATTATTTTTAAACAAATAATTCAACATAATAAATTCTCAGAAATAATTTTTTTTGAAAAGAAAAATACAAAGCTAAAGACAAGAAGTGATCGATGCATTGAAAGTAAGTTAGTAGCTTAATTGGATAATCAAGCTATTTCTTTTAAAAGGAGAAAAGTGATTGATGAGAATGGTGTTTTGATTATTAAGTTTGGACTAATTAATCAAGCTGAGAAGAAAAGAAGAGATAAAGAAATATTTTATATTTCTTATGGCTTGGCTGCAATCAACGTGTTTGATGGGAAGAAAAGGAAAATGAATCATACAGGCTTGCTTTGTCATCATCAGGTGTCTAAACAAGAAAGAAAGAAAATAAATAATATGCTTACTCATGCTTATGAGTATCACGTGGCCAACTTGAAAGCAAATGACTTACCTGAGTCATTGTCTTGGAAACGTGGTCAAAGATGGGAAGGAGAGAGTGTGATACTTGTCACCACCTCATAGATCTTGGTTAACTATAAAAGGAAGGCCAACCTCTTCCATTTCTCCACTTACGTGATCAAGAGATAAGAAAGGAGAGCAAGAAGAGAAAAGAAATAAAGAGAAGAAAGAAAAGAAAAAAAGAAATAGAAAAAAAAAAAAATAATAATAATAATAAATAATTTAAGGAGCTGCTTAGAAAGGCAAGACGTGTTACAAGATTGCGGGATTAACGGTACAGAATCAAGACGAGTATTTAGAAGAATAAAAAAGGGTTTGGTCAGCTTCCGGAATCAGAAAGTCAAGCCACATCGGTTAATCACTGTGAGTCACGGTTAATTGTTTGTTAACAAATTTTTAATGCAGGTTCTTGACATCGGAAATGGTTTCTGAGCTAGGATAGCCGGACCGGTCTAGGTGTCAGTTTGTGGATCCGAGGCTTGAGACGATATCTGGGCTAAGTGGATAGCAAGACTAGTCTAAGCACCCGGATTATTGTGATTGTATGATTGTTATATGTTGTTATAGTATGTACCTCGTGTTCGTACTGTTGTGTGAGAACCTCGTGGTGGTCCTAGTAGTAGTTTGCAGGTCATTGCTTTCTCAAACGGTACCACTAAGCCGGTCGTGGTCCGGAAAGTGGTGGGCTCGGTTTAACTTGGCTTGATCACCAAGGCCGAGTGTCACACGTGGATGTGACAGCCCCCGGCGAGTCCGATAGAGGACCGGGGCACGGCGATTCCGATTGAGGACCGTGACCGGGTGATTCCCGAGCGCCTACGCCTGTGTGGTGTAATAGTGAAGGGATTGCCGGTGTCCCTTATGTGAAGGAAGAATGATTCTGTTGGGCCCTAGGAGTACATGTATATGGTTTATTGAAATGACACTCATAAAGAGTGTTTTGATTTAATATGGTTTAAAGCTTTATTGCTTAAATCGGTATTGCTTTATGATCTTGAATACTGATTGTTGAACTACCCGTCTTGCTTGTGTTTGGGGTTGGGTTTAGAATGACGGGTAGTTATATATGCTAGATAGGGAACCCTGGCTCACTGAGTGAAACTAGTTCACTCACTCCTCACATCCTTTTGCAGGTGACCAGTAGAAAAGACCGTAGCACTCGCGGAACTGTAGGAGCTGGTGTAGATTGGACATCTTTTGCTAAAGACTCGTTTTCAAGATATATGAATGTATGTTTTACTTTCGACTGCGTCCATGGACCATATGTATAATATTTTGGGCTCGTGAACTTCATGTTTTATATATATGGAATAAAGTATGTTCAATATTCGTGACGTGTTGAATCTGATATTAGGTTAGTCCAACCTAACACAACTCTATGACTCGGTACGGGTTGCAAAGCCTCAGGCCGAAGATTAGAGGAAACGAGTTTTGAATGGATATTCTGGGTTACAGAATTATGTTTTGTGACTTGGAAAGTCTATTCTAAACCCGTTGTGACACTTCCGGACTTAGCAGAGGAAGGTCGTTCGGGCATGTTCTTATTTGATTATTGCCCGACTGACTGACCAATGTCTAAAACGGTTCGGGGGTGTTACA
>A05:17033292..17033585_LTR#LTR/Copia
TGTTGAAGTAAGCTTGAAGAAAGCTTGAATATCAAGGTATCCTAATCCTAAGTAGTTTAGGATCTTTATGAGATAAGGATCAAAGTGTTTTAGTGTTATCTATTTACGAGTGTTTCCTTTTAGGATTAGGATATCTAAAAGTCTTATATAAATACAATGTCATGAGATGACATTAGTGTGAGTTGTGTGATTAAGACATTGTGGTTTTGAGTGAGTTTCCACAAAGATTAATAAGAAGAGTTAGTTCTTGTTATTCACTGAGTTCATACAAACATCAAATGAGTTTAAGCAATA
>A05:18071886..18074733_LTR#LTR/unknown
TGTAATAACCCTCACGAGCCAGTTAATTTTTGGTCGAGAAAAACTCCGCTCGACCAGTTTGGAGTTTGGAGTTGGTCGATCAGATTTAAAAATAAAGTCGACCCGGTGAATTAATACCTCGACGAGACTGTCTTGTGGTCGAAAGGCCTCTCATTGATAGTTCTGGTAGAGTGTTAATATGTTGGTCGAATTTTATTTAAGCTAGGCAAGCTTAGTTGAAAGCAAGACGAGATTCGAAGGATGAGAAATTTTAGTCGAAAACTGTCCGAAATTGTCGTTAAGTTTCTTAACTAAATTCGACCAGTCTAATACCTTCACCAGCTATTCTGCTTGCTTTCTCAGTAAATCAGTCACATGAGCTGCACCTACCTGCTTGCTTGCTTCACTAAAGTCACATGAAAGTCACAAGCTGGTTGCTTGTTTAATAAAAACAAAATAATCTTTCTTCAAAGGAGGGAAAGGACAGCAACTTGCTTTGGTTTAAGTAAACCCTCACCTGAAGCAACTTCTTATGTTATAAAACACCATTTTCTCTCCTCTGGACGTTCATAACCTGCAAGAAAAACCAGAGAAAAATTCAGAGAGAAAGAGAGAAAGAAAAAAAAATTTGTGAGAAAAACTAGTTGAAAAATTCAGAAAAAAATTCAGAGAAGAGAATTGAGCATGGACACCTTTCTCACCATCCTGTGACTTTATCCAGTGTGTTTGGTGTGGTTAAGAGCTGAAGGTTTGGTGTCCAAGAGTTTAGAATCACCCATGTTCTTCAGCCTTTGATTTTGATCGGTAAGATGGTTGTGGATCAGTTTCTGTGAGAAGTTTTGTTGGTTTGCCTACACTGGAGATAAATTCTGAATAAATCCAACCATGGATTCTTGTGGTGTTGATCAGGTTAATTCGTGGTTAGCTTGAAGAGAGACAACCAGTCAAGTTTAATTAGTTGAGTAAAACCGGTAAGCTTCAGCTTCTTGATTCAGCCATGTTTTGATGAGAACCAATTGCTGTATGTTGGTTAACCTGTCAGGATCAGTTGTCTAAGGTCTTGTTCTCTTCAGTCTTGGTTGGTTTATGATTTAATCAGTCTCATAGAACCAGTAGACGAACTGATAAGAATTATGGGAATTAAACCGAACTGATTTGATCTTGTTTAGAACTGAATTGAGCTGAGTATGTTCTGATCTGATCTGAGCCGAGCTGTCTATGGTCTGAAATTGTCTTGAACTGATGTCGTCTGAGTATAACCGAGTTAAGCTGTTGGGAACTGATTAGAACCGGAGTTAGCTGAGCATGAACTAAGCTGATATGAACCGAGTTAAATTGTTAAAGCTTGAACCGAGCTGAACATGGTATCAATCTGTCTTGAACCGAACTGATATGAGAGAACTGAACTGAAATGTTATGAACTGAGTTGAGTTTCTTCTTGAACCAGACTAGTGAACCTTATGTTCCAACTGGTTATGTTTTGAATTCAGATGGCCAAGGAGAGTATTCGGATCAGCCGGATCCTTGTGATGGTTCTGAACCGAGAGTGATCCAGAAGTGAAGTGTGATTAGCTTGAGCTCGAGTCTAGTCTTCCTTAGCCAATCTCATGGATTTAAAGGTGAGTCTAGATAGATGATGAATGAATTATGAATGAGTATGCATGATTGCATATTGAATATGGTTGATTAATTAAGAATTAATCATGAATTAATTAAGGATAATCATTGATTAATTAAGGATTAATCATGATTAATTAAGGAGTAATTATGGTTGATTGATTAAGTATTATCCCTTGATCTATATTTATATATGAAGTATTTATCTAGTTTAAATACTTAAGAATTAATAAGAATAATTCTTTGAGGTTATCCCGAGCCTTAGTACTTGTTCTCAAGTACTAATCTATAAGTATTCTATTAATAAGTGTGAATCATGTGAAGTCTTATTGTATACTCACTTCCCGAAAGTCCCGCATTACCGTGAATTGGTCCTGCGATATGGATCAAGGTCATGAAGACACGATGATGGGGTCGCACCCTGGAGGCCGTGTAACTGCATGCAGCGTTGGATGTTCTATCTTGGAATATCTGATGGAGATGATGGTTATATTTATTCCCGTTAGGCTCGGTTAGCCTTGGTGGTTTTCCGGGTTTAGCTATATATATATATATATTAAGAGTATGAGTGATTGGCGGGTATCGTGGAGGTGATGTTTAAGATAGATTCACATGGATGGATTGAGAGGCCTTATAATTATATTAATTATGGAATATAATTCCACTGCATTCAAATGGTGTCGCTTGCTCGGGATACTATTGATATGTGTTTGGGTGTGGGATTAGACTCACTGAGTAAACTAGTTACTCATGACTCATTTGATATGCAGGTAACCAGTAGGTGGGAGACCTTTACTCTAGGACGGGAAGGAACGGCATTAGCCAGCGGTAGTTTTATTATCCTTGCAGTCGTTTTGATATACTTTATGTATAAGGTTTGTTGACCGAAAACCTCGAGGTTAATCTATAAGATTTTGTAAGATTCTTTTAAATGAATAAGTATATAGTGTATAAAGAATGTTTTTAAAGTACGGGTTCCAAATGATATTAGTCCTTGTCCGGACGAACCAACTATTGGGTATTACTCTTAAGGTTGTAAAGCCTCGGGTTGTACCTAATAGGATATGTGTACTTAGGCGGTTGGCCTAAGGTACCTGGATTTATTTCGGGAACTTCGGGTTAGTCGTTTATGTACACATTGTGGCTTCTCGGTTTGGTTTCAGTTACGAGTGATCGGCTGTGCATGTTCTTGTTTGATTGTTGCACGGCTGGTCGAGTCAACTTATACTTAGACCAGATCGGGGGTGTCACA
>A05:18149511..18149891_LTR#LTR/Gypsy
TGATAGGTATAAAAGAGTGTATTACCGGAAGAAAGGAGGTAAAGTAGTGGAGGATGAAGGAATAAGTGACGTTGAAGGTAGTTTGAATGAAGAGGGAGTTGAAAGCCTCTGAGTCGGGAAGAGGGTTTGCAGTTATGAGCTGAGAAGTGAAGTGAAGATAGTATAAATAAGTATCGTTTGTTCATTTGTATAATTCATGCTTTGTATGTGTAATTTGAGAGACGATATGAGTCCTCTGTTTCCAGTCGCTGTGAGACTGATGATGAAGGCGATCTCGACATGAGAGTGAGCTTGATTCATACTACAAAGTGTAACCGTTCTTTACATTGTTAATCGAAGGAGTATTCATAGTCTTTGGGATCGTATATCTAAAGTCTATCA
>A05:18248811..18249103_LTR#LTR/Copia
TGTTAAATATTAATTATCTATTAGGAAAGTGATAAGTTCATAAAGAGATAATGCTTATCATATTTTGTTTTGTCTTCTTGTCTAAGTCGGTCTAATCACACCGACTTGTATCTCCTATATAAAGACCTTTGTACGTGATGAATAAAATGAACAGCAACAAGTCTTTCGACTCTCTCTTTTGTAATCCATATATTTCTTATACAAATCAACACTTGATATCCCTCTCTCTCCATCGATCATCAAATATTTACATATAAAGAAAATAAACAATAGAAGATCTTTATTATACAACA
>A05:19090219..19090569_LTR#LTR/Gypsy
TGATGCAGCCCAACCAACGGTTACAACCTAACCGTCATAGTAACCTATGTTTCCTTTTTCGACTTGGGCTTTCTTTCCTTTTTTTCTAATTACTATTAGGTTAAGGATTTTCCATTACTATGTTGCTTATGATTTTCTAGACATTATAAATAGGGATTGTATTCATTACTTAGGGGGGACGATTTTGATAATAAGAATTATAAGATTTTGACTTTTAAAGAGCTTTGCAAAAGCACTGCGAAGAGTATTCGCGTTCTATCCATCTTGTTTTCGAGTTACCTTCGAACACAAGTTAACGGTTTTAAGATCAAACCCTTGATCTTTGAATCACATAGCTTCCACTCTCTATCA
>A05:20080923..20081257_LTR#LTR/Copia
TATTAACAGAGATGGGCCTGAGGCCCATGATCAACATAAACCGAAGTTGCAGAGTTACAAGGCAACGGTCATGTGCTCTGGAAACAAGACAAAAGACAGTACGGGAGCTGCAATTAAAACAGAGAACATGTTTTCAGTGCTTGAAGATAAGGATGGCTAGCTGGAGAAGAATATCCTAAGTATATTCCTTTAGGTTTAGATGTCTCTGAGCTCTGTTCTCTTTAGTATATAAAGACATCTATTGTAAAGAACGATGGGATGAATGAAAGTATGTTTATTTGAGTAAAGCTTTGTTCATCACTTAAGTAAAGCTTCAAGCTTTCCTCTTACTTACA
>A05:20263596..20263861_LTR#LTR/Copia
TATTAGAGATATGTAGGCTGTAAGATGTGTATCTTACGGACCAAGATTGTGAAGCCCGTGAAACCCTTGAAGATCATCAAGACTAAAAGGAAAAGACTTGAAGAACAAGTTACTCTCAAAATATTCTAGCATATTTACATTAAGTGTTTAGGAAAGTTAGCATTATCTAGTGTTAACATTATGTTAATGTTACTACTATATATATGCATATTGTATTCTCTTATTAAACACAACACAATAATATACCTATTCTATTATACTTTACA
>A05:20326710..20327771_LTR#LTR/Copia
TGTTGGAACTCTGTTTTACAAAGAATATAGAAGCTGATGTTTTCTGATTTTCCGGTAACATTTCCGGCTACACCGGTGGCTATTCCGGTCAGATCATCAGCTCGTTGTAAAGCTTGTAATGAGCACTACAACCTGGTATATTCACACATCAAAAACAGATTAATATTGAATAAGAAATGATTCTAAGAAGTTGGTAGCTTGGTGTATGTAACACTGCAACTTTTGTCTAAATGACAAAACCAATAATTATCCCACATCGGGGAATACAAGAGTCATAGAGCAGTATAAATATGGCCTTGTGTCATATGAGTGTAAACGGCTCAGATGAAGAGAGAGCTCCCCACGCGCGCGCCGCCGCGCCGTCCGGCGGCTCGGCTCGGCGTGGCGTGGGCTTGGGCTTGGGTTTGGGCTTGGGTGGAGGGCCTTTGGCCCGATAAGAAATATTCTTTTTGGACCAAGTTAAGCTCAATGTTTTGCCATTTATTTCGAGAAAAAACAGCATACAATTTTATTTAAAAAGACAAGTAGTTTGTCTAGAAAATAAAAACGTCATGCATGTTATCCTCTCGAAAATTTTTAAACGAGATAAGAGAGAGTCTTGAGGAAGAAGTTTCGGAACTCAACTTCCCTCGATCTCCGCGAGATTCTCGCCCACGTGCAGCAGCTGTTGCGGGAAGTGGGTCATCTCCGTCTCTTTAAATATCGTCTCTCCTCTTCCTTCATTTCTCAACTTTTTTGAGATCAAAATCCAACAGCAAAAATCCCTCTGCGTAAGTCTATATTGCGAAAGTGTTTCGTAGAGTTTATAGTTCGATAGGGCAATCACGAGTGAGGCGTGATTCATCTGCCATGGTTTTATCATGGGACTCTATATTCGTATAGTTCCGTCTCACTAACGGAGCGAATATTTTGAGTTAAGGAAAGAGATCATATCTCGACTCCATGTCTCTTCGCGAATACGATTTCTTATCGTTCTTGTATTCGCTTTATACATTCGTATATTTTCCTTAACATCGCTTTTATTCTATCGTTTTATATCAGTCCGGTTTTTCGGCTTCTACA
>A05:20377529..20377827_LTR#LTR/Gypsy
TGATATGCCTTTGTGCGTATATACAAGGAAGAGAAGAGATAGGAAGAGTGATGAGAAGAAAGAGGAGGATCAGAAAGAGGATGAGCTGGCATCAGCTGTGGAGAGTGGCGGTTAGAGTTGTTTTACATCAAATATTACTGGGCCTTAGTATATATAAGAGGACCCAGAGTTAATAGAGGATTATGGAAGTTTTGGCTTAGGCCTACTTTGCTTAAGAATTGTATTGGCTTGATTCTCGATTTGAGATCAAGAGAGGGTGGTTGGGCGGTTAGAGAATAAAATACTTCTATTCTCTATCA
>A05:21101347..21101684_LTR#LTR/Gypsy
TGATGCAGCGCATCCCTTGGTTTACGTTCGGTTATGTGTTAAACCGATAATCATTATTTCTGTCGAGTTATTAGGATTTGGCTTTATCTTAGAAGATCTTTTACAAGTTAGTTATTATTAGGATAAGTCCAAGAAGAGTCGGTGTTCGTTTTCATTATATAAAGCAATCTAGCGTCATGTAAAAACTCACCTTTTGATTGAATTATTCAGAGCTTTTTACAGTTCTTATTTCTCTTGTTTTCGGTATTCAACAACGAATCAACGACAACAGGAAAGCAGAGAGAGGTTTGGGCATTCTCAGACTAAACAAACTCCCTTTGAGTACTTGTGCTGCGCCA
>A05:21203813..21204148_LTR#LTR/Gypsy
TGATGTAGCGTACATCCTAAAACCCTTGAGCTTTGGTTTTCTTATTTCCTTTTCTAAGATATCTATGTTTTCCTTTTTAGCTTACGTTTAGGTTTTCCTTTATTTGTTAGGACTTATGTCCCTATATATATTGTGATCTCTTGGCTTGTGAGAGACACAACTTTTTGAATCATTGAATTAATAAACTAGAGCTTTTGTGTTAACAAACTCTTGAATCCTTACTTCCGGGCATTCTCTAAGAATTCAACGGCTTTAAGAAGGCTTAGCTAACGGGTATTCTCAGAATTCAACGTTACCTTCGCGTTATCGGTTACTAAAGGTACTTCCGCTCCTTCA
>A05:21278216..21278638_LTR#LTR/Gypsy
TGATACGTACGAGGCTACTCACCCACCCATTCTCTACCAATACGCGAGAAGAAAGGGCCCAGCCAATACATGAAAGGGCCCAACATATGGGAGGAGTGACGTGTGAAGGAGGAAGATAAGTTATCAAGGTGAATAAGGAATAAAGTTGTTAGGGGACATAGCACATGGGGTGTCTGCTGACGTGGGGAGATCACGTGACGCTAGGCGGTTACGAGGAAGGAGCGTACGTGAAGGAGAGAGAGAGAGTAGTAGTAGTATAAGTATGAGCTAGGCTAATGAGAGAAAGGTATCAATTGTTTGATCATCATGTTCATGGAGAGATAGTTTGTCTCTTGTGATTCTTGTATTCGATCTTACGATCAACAGCTTTCTTTCATATCAATAAAATCAGTCTTTTACATCTTTGAATCTCTACACATAACA
>A05:21819321..21819626_LTR#LTR/Gypsy
TGATAGGCCATTACGTGTATACACAAGGAGAGCGAGAAGAGTAAGGCGTGAAGATATTGAAGAATGAAGGAGTTACTTGGAGTTAAAGAAAGAAGATATTTTCATTAATCGAATAATAATGTACTTGGGCCTTAAGTATAAAAGGACCCAATAGGATTACAATACGGTTACGCATACATTTGGTGGTGTCATTGGCTTGTGATCTCAAGAGAGATACAAGATTGTACTTGGCTTAATCCTCCGCCTGTGGAGATTAAGAGGGGTGGTTGGGCGGTTATTCTTGAATATACACCAAAGTTCTTATCA
>A05:22548880..22549157_LTR#LTR/Copia
TGTTGGAGATCAGCTTGAAGAAAGCTTGAGGAGCAAGTAATCTATTTCCTATTTGGTTTATGATCCATTTGAGATAAGGATCATAATATGATTTATGTTTATCTATTAGGAATAGGAATTATGAGTTATATATAAAGCAATGTCGAATGAGACATATAGCTACGATTATTGTGATTGAGTTTGTGAGTTGTGATATTGAGCCTTGAGGTGATTGAATAAAGAAAAGGGACTTCCCGTTGTGATTTACTGTGTTGCTAGCTTGATCTTCTGTTTCTATA
>A05:22602198..22602328_LTR#LTR/Copia
TATTAGAAGATAAACATCTTATGTTATTAGTTTAGATATGCTCAGTAAATTCTCTGTATAGTATCTAGCGTATCCCATATTTCTCTGAACAGTTTGTACTATATATTCTAAGGGAAATACATTGTCTTTCA
>A05:23028358..23028558_LTR#LTR/Copia
TGTTAAGGTTTTAGGAGTCTAGAACCGAGATGTTCGGTAGAGAGAATATTGGAGAGAATAATTGTTGTTGAGAGTTAGAGATAAGTATGAGAAGATATGAGAAGATATGTGTAGATCTTGATAGAGACTTGTGTATATATAACAATGTATGTATGATGAAGTAAATAACGAGTATTCTTCTAGACTTTCTCTTGTCTTTCA
>A05:24601884..24602068_LTR#LTR/Copia
TATTAGGGAATCCTAGTATAGATAGGATTACCTAGAGATAAGTCCTAATCTATTGTTGATATACATAAGACTTATAGATAAACTCTAGAGTAAGATAAGTCGGTCATTGCTCATGTATATATATGCGTTGTAAGTTCATAAGCTAAATACAAGTTTACAGTTTATATTATCACATATACTTTACA
>A05:24719012..24719459_LTR#LTR/Copia
TGTAGTACTTTGGTGATGAAAGTCAATCTCGGTTTAGCTTAAACCAAGACAAGAGAAGTCAATTGAGCTGATGATTGAAGAAGGCGGTTTAGCCGGTTCAGTTAGAAGATTAGCTTAAGGTTTACGACTGGTTTAAGTCGGTTTAATGTTGTTGATTAGTCTCTGAGCTATAAAGGGCATATGTGGTTGACATCCCCTCTTTCTAGTGATCATTAATCAAGTGTGAGCTAGAGAGGGATTATTCGATTCTTTTGTACAGAGAGAGATCATAGTGAAAACTTGGTGAATTCACCAAGTCGAGACGTAGGGTTGTTACTCAGTTCTTGAGGGCCCGAACTCGTATAAATCTCTTGTGTCTTTGCGTTCTTGTTCTTCGTCTTGTGTGTGTTACGATCAAGAGTGGAGAAAGAGCTGTTGATCGAGTCTCGGAGCTGAACAAATCCTAACA
>A05:25188962..25189195_LTR#LTR/Copia
TGTTGGAGTTAGCTTGAAGAAAGCTTGAGGTGCAAGATAGCTTTTTCCTAGTTGGACTTGGATTAGTTTATGGATAATGATCATAATATGTTTTATGTTTATCAACTAGGATTAGGACTTTGTGGTGGCTATATATAAAGCCTATCGTGTGATGATGATAAGTTGTGACTTTGGTGATTGAACATTGTGATTGAATAAAACTTGGACTTGTTGATTGGAACTCAAGATTCTATA
>A05:25645205..25645682_LTR#LTR/Copia
TGTTGACATGAAGAATAAAGCAAGAAGATAGGAACTTGGAGAACAAGGCTGTCCGTACAACCTAAGAGTGACTTGCAAGGAAAGGAAGCAAGTCATGAGTTAACCAACTCGGTCAAGTGATTAAAAGATCTCCTAGTGAGTGGGAATGTCGACATGTATCCGTTGAAGAGAAGTGAGTGGAGGAGTCACGGGTGTGACTAAGAGAAGAGAGAGGGAGCTGACCGTTGGGTGCTGTCACTATCCCTCTTGCTGAACGAGCCATCCGCGCATCTGCCTCCTCTTTGTTTATTCTTTCCCTTGTACTATCTTCTCATTGTTTATGCATTCTTGTATGTCTTTAAATACCTTGTCATGTGTAACAAATCAAGTAAGGAAACTTATTCTCCTTCTATTCTCTTTGTCACACTCTCACGGAAACTCTCTCCATCTCTTACTCTTCTCTCTTAATCTCTCCTTAATCTTCTAAAACTCTCATGGT
>A05:26478834..26479107_LTR#LTR/Copia
TGTTGGGATAAGCTTGAAGTAGCTTGGAGAGCAAGCTATTTATTTCCTACCGAGTTATGGAATAGAAAATTATCTATTTATATGATTCCTATTGAGTTTAGGAAATTGTGAGTGATATATGAGGAGTTGCAAAGCATGTTGCATCCCTTAAGGGTTTTATGATTGTGTGAGAGATAGCTTAAGGTTTTGAGAGGATTTTCCTTAAGATTAATAAGAGAGCAAATTCTTATTATTGTGATTCTTAAGACTACAATCGTGAAACTCACAAACTATA
>A05:26623987..26624179_LTR#LTR/Copia
TGTTAAGGAAGAGTCTAGATAGTTCTAGACCAACGTGCGTAAATGTATATTGGATAAGTTCTGTTGTAAAGATAAGTGTAGATAAATATCGGAAGATTCTGTTATGATTCAAGGTTATCATGTAATGTGTATATAAGTCAGGTAAGTGACAGAGAAGAATAATAAAATCTTTTCACCATATCTCTTGTTTACA
>A05:3038399..3038993_LTR#LTR/Copia
TGTGGACTTTACCGTAGTAGCTTCTGACTTCATTCACTGGGCCGTAAAGCAGTGGGCTTGAGTGTGTGTCATGATGAAGCCCATACGCGCGATAAGAAGGTCACGTGATGACAAAAGACTCGTCTCGTGCTGCTGACTGTGAAGAGGTTGATATAACAACCTAACGGCCATAACTGATTCACTGGATTAAAACAGAGAGATCAGAGAAAAGCGATTCACGGAGAGAGAGATTCATCAAGAGAGAGTTCTACCTGTTGCGATCGTTCGGAGACTGGAGAAAGAGTTGCTCCGGCGACGTTGCATAGAAGGATCCGATTACCGGTGGTGTATTTTGGAGGTAACTACGTTGTATCTTCTCCGACTAGTTAAGATTACAACGGTGTATCTGTTACCGGAACTTTATATTGAATCTAGTGAATCGTTGAGGGCGAAGCTCCCTCCCCGGACAGTAGGAAACGAAGTCCGGATTAACAAATTGTGTGTGTGATCTTGTTTACGTTTCTCTTTCCCATTCCTGCAAACATCGAACGAGAAATCAACTTGAAGTAAACCAAACTGAGAAATCAAGAAGACGATCGAGAGAAAGTAATCAACA
>A05:4887177..4887323_LTR#LTR/Copia
TATTGGAGGATAATGACATATATATTTAGAGATAACGATGTAATTATTAGGATATATCCTAAAGATTCGGTGGAGATCGTAAGTTGATGTAATATATATACTCTTGTGAGTTCATGAATAAGATCAAGCTTTCCAGTAAGATTTACA
>A05:5193915..5194582_LTR#LTR/Copia
TGTTGATTATGAGCAATTTGGTGGATAACACTTTCTTGGCTGAGTTATGATATACACAAGACTTGAGAAGAAAGCACAAGACTTGAGGAAAGCACAAGACTTGAGAAGCTAAGTTATGGGAAATCTGTTTATGACTTGTTGGGCTTTATTATGGTCGAAAGTCCATTAGTGATTAGGTTTAGGGAGACACTATATATAGTCTCTAAACCTAATTTCTTGCCTACTAACACTCATTTAACATAAGGAGAGATTAGAGAAGGAGAGAGGCAAGAAGCAAGAGCAAAGAGAAGAGTTTGAAGGAGTATCTACAAGGAGAAGCCAAAGGGAGATCTGGTCAAGAGTCTCAGGCTGTTTCTTCTCCAGGGAGTGTGGGTTTCATCTCTTATACACACAGGTTCAGTGAGCTTAGGTCTTTAGCTCATTGTTGTGTTGTCTCTAGGTGAATAGAGAGACACAGAGGTTGTTGTGTAAAGAAAGCTCTTGTAAACACTTGATACTAGTGAATCGTTGAGAGTGCCGTCCTCTTCCCAGATGTACCGAAAGGGAACTGGGTCAAAAAATTCTCTTGTGTCTTTAACAAACTCAAACAACATCAGGAAGTGTGCTAGGTTAAATTAGTCAAGTGAGATATAAACCGGTTAATTGGTTTAAGGAGAAATATCTCAACA
>A05:6415532..6416971_LTR#LTR/Gypsy
TGATATCTTGCATATTTGCATTGTTTTATCCATTCATCCATGAGCATTTTCATCATATAGATTAGGATTCAGACATGTTTAGGTTGCATTTTGCATACATGAGTCTCTATTAGGTACTGGAATACCACAGAGGCTATTTGGAGCTCAAAAGAGGTGAAAAGGTGACAATTGGACGAACCGAGCATGGGAGCGACCTCCCGGAGCGACATCACGAAGTCGCTGTGTCCCACTTCTCAGAGCGACCTTCCTAAAGCGACGCCATGAAGTCGCTCGCGTTCTCATTACTCCGAACAGTCTTAGATGACCCTGAGCGACCTCTCAGAGCGACCTACCAAGGTCGCTCCCGATCCAGAGCGACCCGTTGAGCGACTGCACAAAGTCGTCGCGTTTTCACGTCCGGAGACACACAACGCTCTCGGAGCGACCTCTCGCAGCGACCCAGCGAGGTCGCTCCCGAAGCCTGGAGCGACTTGTCGGAGCGACGAGCCGAGGTCGCTCGCGCCATTATCTGCTCGATTTCTATTTTACTTAAGGGCCTTTTGGTCATTTCATTATGCACGTTTTACATTTCTAAAACCTATGTTTTAAACATCTTTTGTAGCCACCAGAGGCAGATTATCTTTTATCTTTGATCTATTGAGAAATACACAAGAACTCTCTTGAGAAGTTCATCTCTTGGATTTTGATTGTTATGTTCTTGTGTTATTGTTGATTTCTTATCTATTTCTCTACATGATTAATCTGAAATCCAATATGGGTTTAAGAGGAATCATGGAGATTAGTGAGTAATCACCTTTGAATTCATGGGTTAGGGAGATTAAGGGTGATTAGGTTAGAGCTAGGATGTTTTAGTGTAGATCATTCATATTTCCTTGCTAGTAGAGTAATCATAATGCATCTTCTGAGTTGGCCACTCAGTTGTTGATCCTTAGGCATTTCTCACCCGAAAGGTGTTCGATGAAATGCCCGAGACAACTCTCCTAGGCTTTTAGTATACTTTGCCAAAGACATTTGTTGTTAAAGGTGCTAAGATAGCTAATAGACTTGTTAGTAATGATTGCTTTCATATTATTCAACCAAAGACATTTGATGTTTGAGATATGTTAGCAAATGAGCATTCATCTAGACATAGAGCTTGCTTAGAATTGTGTCTAGGCTTAAGGTTGATAGTTTGATTGATCATTTGCCATCCTTAGTTCGATACTTGATCACCCAAGGTCTAATCCCTATGCCCATGAGTTCTCTTTTCCCTTAGTCAAGAAAGTATCATTCTGTTATTGCTTTTAGTTTTAGTCATAGTTTAAAACCCATCTAAATCATTGGTTGCACTTAGATTAAGTGAGTACTTGCATTCTCAGTGCTTTGATATCCCTCAGAACTGGTTCGACAATCTTTATACTACAACATTTGTCTTAGGAGCCTTGAAAACTCCTAACATCA
>A05:6669414..6669580_LTR#LTR/Copia
TATAGGAGTATAAGGGATAAGTACATACTGTTGTATATGGTTACTAGTATATAGGAGAATATACCCTTATATCTCTCTCTAGGATCTCGTATGATCCTCTATGTATGTGTATATATTGTAACTCTCTCCATCAATAATACTCATCACATTCAGTATATCTCTCTACA
>A05:6779270..6779750_LTR#LTR/unknown
TGTAGGAGATGGATTACATCCCTCCACAAGGCCCATCAAATAACAGGCCCTAGCCCGACAAGGTCAATCGAGCTTAGTCGGCTTAGCGGCTAGACACGTCGGCTCGACCCTAGAGTACTTTAAGCCGGTCAGCTAAGCCGATCAGCTATACTCGGCTTGGACGAAACAGTACCAAGGCCCACATACTCGGCCTTTGGGCGACAAGGCCCAAAGGACAGGCGCGATTAGGGCATCACGCACAAGGGCACTATAAGAGAGAAGGAGGAGGCAACGAAAAGAGGACTTTTGGACAAATCACACACTAAGCGGCTAGATTTAGGGTTTCCTAATCATCTCTTTGATCTTGTCGTTTAAATCTCTGATCTTGTCTCCTTACCTTTCATCAGTCTTGTAACCCATTGTGTTGATTCTAATAAAAACGTCTTTAGTCACCCCATTTCCTAAGTTCAATCATTCTAATCAACCGAATCCTGTACAAACA
>A05:7111959..7112383_LTR#LTR/Copia
TGTTGAAGATGGGCCCAACTAACTCTAATCCAATTGTCTCTCTACAGCCCAGTCCGTATTGAAGTCCATTGTTTGCATCTCCTGCTCCTGCATATGTCGGTTATTAACTTTACATAATAGGAAAAGGAAAGATTGACCAAGTCCATATAATAAAAGGAAGATAGTGGAATATATATAAAGAAGAGACGTCACAGCTTTAGAAAATCATCCGAAAGAAAAGCATAGAGACCTAGAGCTAAAAAGTGAGAGAGATCAAGAGAGTTACTAATTCATAAGTTCGAGTCTTGTGTTTTAGTTTTAACCAAGCTGTGATTTCTAATTAGTTCTTGTAAGGATATTCATTGAGAGTGAATAAAGGGAATACAAGTTTTGGGTATTGATTTAATCTCAAGTTTTAAGCACAAAGTAAGGTTTAAAACCTAACA
>A05:7179131..7179311_LTR#LTR/Copia
TATTAGAGTTATCACTGGTTTATACCGGTTAATGTATTATGGTTAAGTCTGGTTTAGTTTCCTTTAGCTAATACTGGATGTATATATACTGATGTACTGTGACAGTTACAGTTTGAGCTGAATAATACATTTTTCATCATTCTCACTATCTCTCGATTCATCATCTTCATCACATCTAACA
>A05:7179146..7179299_LTR#LTR/Copia
TGGTTTATACCGGTTAATGTATTATGGTTAAGTCTGGTTTAGTTTCCTTTAGCTAATACTGGATGTATATATACTGATGTACTGTGACAGTTACAGTTTGAGCTGAATAATACATTTTTCATCATTCTCACTATCTCTCGATTCATCATCTTCA
>A05:7668238..7668759_LTR#LTR/Copia
TGTGGGCCTTATGTCAAACAACCTTGAAGCCCAAGAGAAACAGTTGGGCCTACGTCTTGTGTCAAGTGTGATGGGCCAAGACGAACCTCGAAGCCTACCCATATAAAGGAGGAACGGATCAGCGTTAAGTTGTTTGTAACAACTTAACGGCCTCATATTTGAGTTCAAGAAGAAGATCGAGGTGATCATCTTCTCCGGCGAGCTTGTACGCTACAGCGAAGTTCTGGTGCGAGCTCCGTGACCGTTCCGCGATCGTCTACCTGTCTGGTATCACATCGATACCTGCACACGAAGGAGAAGGTAGATAAGACGATCCATTGTACTTAGCTATTGTGATTGTGTAATCCACACCGGAGGAGTTTTCCGGTGAAGAGCTAGTACAAAGTTGAGAGCTCCGACTCTCCCCAGACGTAACGACTAGAGGTCGTGAACTGGGAAAACAAATCGCAAGTGTCTTTACGGTTAAACATAGAATCAAGATCAAACGAACTATCGAGATAATCAACACATCAAATCGCAACA
>A05:8492597..8492836_LTR#LTR/Copia
TGTTGGAGATAAACTTGAAAGATAGCTTAGGAAACAAGCTATCATTATCCTAGTTAAGTTATGCTTTAGATAAAGATTGTTTTACTAATGAGATTAGGAAATATATTGATCTATATAAGGAGATGTCAACTTGTGACATAACTTGTGAGTTTGATAGATCATTGTGGGAGCTTAAGTTTTGAGATATTTTCTTAAGCTAATAAGAATTGAGTTATTCTTAATTGATCTTTGAGTTCTATA
>A05:8608144..8608481_LTR#LTR/Gypsy
TGATGCAGCATACATCGTTATCCTATTTACCTTTGGTTTTTATTATAGTTTCCTATTCCTTAATGCATGCGATTTCATTTTTCCATTAGGTTCGGGCTTTATAACCGACTAAGGCTTTTAGCTTTGCTATATATAGTATGCTCTCAGCTTTGTGAGAGATACAGCTTTGATTATTGAAATATAAATTTAGGGTTTTGTTTTAAACAACTCTTGAATCCTTGCTTCTGGGCATTCTCTAAGAATTCAACAGACTTAAGAAGGCTAAAGATAACGGGCATTCTCAGAATTCAACGTTACTTTGGCATTATCGGTTACTAGACGGTACTTCCGCTCCGTCA
>A06:10561685..10562186_LTR#LTR/Copia
TGTAAGCTCAAGAAAAGGAGCTTGTCGAATTGAGAAACGGAGGATGTGCTATGCACAATATAGGAAGTGTAACTTGCTGTTACAAGTCGGTTATGAGACGATGACGTGTCAATGTCTCATTGGTTCCAAGATGTTACTTTGGCGAGAAGCAAAGAAGATTTGGAAGATTTGGGCTTATCACAATATTTAGGCAACTAGGGTATTGTGTTAAGGGTATTTAACCTGATTACTTTGTGTGTATCGAGGTTAGCCGTTTTATTGATTGAAAAGCTAGAGCAAGAGGTTTGTTCTTGAGAGCTTAAGAAAGACGAGTACTCGAAGGTGTAGCTCGTGCTTTCTGTTTTGATAGATTAGGAATTGGTCCGTCTCTAGTCGTGTGTGACTGAGAGTAATTCGGATTAAACAGATCTAGGAAGATTGTTTAACAGATTTCTAATATACAAGAAAGCGTTCTTGGTATCTTGTGTTTTAGTTCTTATATCTGGTAGTCCCTGAACTTTCA
>A06:10580248..10580557_LTR#LTR/Copia
TGTTAAAAGATATTTTGGCAAAATATCTTTGTTTATAATTATCTATTAGGATAATGTTTATTCTATGTTTTGTCTTCTTCCTCTCAAAGTCGGTTAATGTTACCGACTTACTTCCCTATAAATATGTCGATCATTGTAACAAAGAGAAGTATGAATCAAGTTTAATAATTATCAACATCTCTCTCTCGTATTATTTCCAAAACACACAAACACACTCACACCTCTTCTCTCACCTCTTGTTCAATCACTCTCTCTTTCTTTTGTTATAAAATACAAAATATATATCATCCTCACGTTATAGTTTACAACA
>A06:10592149..10592269_LTR#LTR/Copia
TGTAGAGATAATGTATATAAGGGTCTTTCAGTCTTTGTACAATACCTAGAATACCTTGTGTATACTGTATAAATACTCTCCCTTACGTATTAATAAAATTCATTCAGCCAATCTCCTTATA
>A06:11406284..11407230_LTR#LTR/unknown
TGAAGGACCCTAAGATCAGCTCACTCGAATGGATCAGATTTGGATATGAACTCCAGATGGAGAACTAGATGGATTGAAGGGTCTCACGAAGGATGCGGATTGGCCTTCGATATTTCCGACTCCAAATGGTGCTTGATATGACTCACAAGACCACCAAGTGAAGGATCTCTCGTCGTTGCTTGATATAACTCACAAGTCCAACGATTTGAGGAAGTGTTTACTTGGATATGACTCACGTAGAAACTAAGAACAAGTTCTTAAACGAAGAACAAAGAGTTTAACTCAAACTTTAGACAAAATCGATTTCTGATTATTAAAATGAAAAGAGTTTCATACTTATAGAATTTTGTAGATCTAGGAATTAAATAGAAAAGTAGATCTAGATCAAGATCTAGTCATTAAACAAAATAAAGACAAATTATTAAATGTGAGTGATCGGCTTCTGTCCAGGTTCGTTGTATCCTGAAGCATGGACCGCAGTAAAGGAGAAGGACGGATGTGGACTGTATGTATCAGCCACCATGTCCGGATCATGAACCAGACTGGACCAAGTGCGTCCTATGTATTTAGAAAGGTGAAGGATCCTTCCCTTAGTGAGATTTGGCTGATAAAAGTGCATGAACTGATCAAAAGGGTCTATCAGTCCATCAGTACGGTTGCCGGTACGTGCAGTATGGGCCAATCGAGCCAAAAGAGAGAAGTCTCGATCATTTTGTGAAACCTCATGATCCAAGTCAAGTCTGGCATGATCTTTCTCAAGTCTGGGATGACCTTTCTCAAGTCTGCCATGATCTTTCTCAAGTCTGGCATGATCTTTCTCAAGTCTGGCATGATCCAAGTCAAGTCTGGCACGGTGAAAAATATGAACCTCGGTTGAAATGTTCAGAACGTCTTGAATTCCATGCTGAGCTGGTTCCATGTAATGATCCGTGGACTGCGGCACATCA
>A06:12489933..12491825_LTR#LTR/Gypsy
TGTAACGACCCAATTCCGCAGGCCCAGCAAGGCCCAATCAGTTTACAGGAAACCCTAGGTGAGTTCCTATTTAAACAAGCCAACCTATTATTTTATTCAGAAAAGTCTAAGGCGTCAAACCCCTGCAGATTTAGAGCCGTCAGAGAGAGATATTGGTGAACTGTCTCAGCCACCGTCGACTGAGATCAGATCCGTCACGCCGCCGCCGTCTCACCCCCTAGGTAATCCGCAAACCGTCTTTTCCGATTGGTTAAGTGTTGGCCGTTTAGAAAATCGTCGATATCTCTCTAACCATTGGGTTTCTCGCGATTTCAAGGCCACCAGTGTGTTCGTGACGTTGAGACGAGTCCGGAGCAGGAGTTTCAGCCCGAGATCCGCCGCGACGCGCCCACACGCGCAGGAGGAAGTTCCGCGCGTGAATCGCACGCGCCGCCATCTCCGCCGGACATTCGCCGGAGCCACCGCAGCCGGCCACCGTCCGTTCGCCGAAGGGAAGCCGCCGCCGCATCGCCGCCGCGTCTCCGCCGCCGCCGGTGATTTTCCGGTAAGCCACCACCGTCGTTGGCCGCCGCCGGCGACCGGTCTACGGCGACTCGCCGGTCGACTCGCCGGTAACTCGGTGACTCGGCCGAGTTGACTCAGCGAGTCAAGCCGTTGACCAGTCAAGCCGGTTCGGTTAGTCAATTGATTTTATTCTTGATTAAACCGATCGGTTATTGGGAATTGTTTGGTTTGGATTAAACCGAATTGAAATCAATTTTAATCTGGTCCAATTGAAATCGAATCCGGTTAAGGAAAAACCGATGGTTCAATTCGATTTCGATTTGGTCAAGGGTTGACCGGCTTGGGTCAGAGTAGACCGGGTTGACCTTTGACCAGCGGGTTGACTTTTTGACCAGATCGCCGGTTATCCGTTTTGGACCGTTCGAAGGGCGTTCTGACTCGATTTTTCGCCCTGATTTCAGATTTGGAGTTTGTTTGAGCAGCTGGAGTCCATAGCTATCACTTTTCCACATTGCTAAGGTGAGGGTCTATTCCGTAAATCCCGTACCAGTGTAGAATTCTCTCTATCGTAGTTTAGATTTCGAATCATGATCCGTCTGTTTGAATTGAGTCTTGATTGTTAGCTAGTTCATTTATTGTAAACTGGAACTAGGGGTCTAGAGGATTCAACCTTTGATTGGATTGTGTGATGTTAAGAGATGCGATATATATATATGTATACATAGTTAATAGTAGGGACTATGTGCGCGGGCGGGGGCTCAGAGATGTCTGGGCTAGCGACGCTACTTTGGTTGTGCGGGCAGGGGTTCAGAGACGTCTGGACTTGCGATGCTACTTGTGCGGGCGTGTGGTGCAGAGACGTTTGTATCATGGACGCTACTTGAGAGGGCGGGGGTACAGAGACATACTGTACTAGCGACGCTACGTATTATATATCCATATGAGGAGATGCGGGGTGTATGGACTAGCTTTATGCTATCATCGCATTGTTTGGTTTGTGTGACGCGCTAGGCGTCGTGTGTGTTCATGTTAGAGCTAAACTTCCATAGTGGGAGTTCTATTTACTCCAGTCCGTGGTTTGCGTGTTTAGCATCCCCATACCTCACGGAGTAACTCCCCTGTTACTCACCCCTCCTATTCCTTTCCCCTTTCAGGTGAGACTGACGAGCAGGAGTGATTGCTATCGGATTGGTGCTTTGGGAGTTCTATTTCTTTTATTTTCAGACTTTCGATTTTATGATTTCATCGATATTTCAGGATTTATCTCTTTTATTGCATTTATGGTTATTTATTGGATTTATGACTTTGGAGTTGACTTTTGAGAAGTAATAAATGGAGATTTCAGACTTTTTATTTATTTAAGTTATTATGGAAAATACGGGTGTTACA
>A06:12651465..12652827_LTR#LTR/Gypsy
TGATATCTTGCATATTTCCATTGTTTTATCCATCCATCCATATGCATTTTGATCATATAGATTAGGATTTAGTCATGTTTAGGTTGCATTTTGCATACATGAGTCCTTATCAGGTATTGGAGTATCACATGGAGTTCTTGGAGACGTTTGGGTGCATTTGGAGCTCAAAAGAAGCGTTTAAAGTGATCAGCGGACGAGCAACACACCGGAGCGACCTAACCGCAGCGACACGATGAAGTCGCTGTGCCTTACCTCTCGGAGCGACCACGTTGGAGCGACGTCCTGAAGTCGCTCGCTCTTTTGACGAAACAGAGCTCAAAGCTGAAGCCGGAGCGACCTCTCGCAGCGACACCCTGAGGTCGCTCCCGAAGCCCAGAGCGACGTGCTGGAGCGACTTGCCGAGGTCGCTGCGCGTCGCCTATCTGCTCGAATTCATGTTTTCTCAAGGGCCTTTTTGTCATTTTATTATGCACGTTTTTTATTCTGAAAACCTATGTTTTAATACTCTGTAAGCCACCAAGAGGGGATTATCTTTGTTCTTAGAAAAACCACCAAAAACCTTTGGAAAGTCATCTCTTTGAATCAATTGATCAGTTTATTATTGAGAATTCTGTGTTCTTATCTATTTTTCCTGTGTTCTCTACATGATTAATCTGAAATCCAACATGGGTTTAAGAGGAATCATGGAGATTAGTGAGTAATCCCTTTTGAATTCATGGGTTAGGGAGATTGAGGGTGATTAGGTTAGAACTAGGATGTTTTAGTGTAGATCATTCATATTTCCTTGCTAGTTGAGTGAGCATAATGCATCTTCTGAGTTGGCCACTCAGTAGTTGAATTTAGGCATTTCCCCCCCCCCCCCCCCCCGAAAGGTGTTCGAGGAAATTCCCGAGACAACTCTTCTTAGCTTTTAGCATACTTTGCCAAAGACATTTGTTGTTAGAGGTGCTAAGATAGCCATTGGACTTGCTGGTTATGATTGCTTTCATATTATTCAACCAAAGACATTTGATGTTTGAATTGTGTTAAGTAAATGAACATTCATCTAGACATAGCGTTTGTTTAGGATTGTGTCCAAGCTTAAGGTTAATAGATTGATTGATCGTTTGCCATCTTTAGTTCGAAACTTGATCACCCGAGGTCTAATCCCTATATCCATGAGTTCTCTTTTCCAATAGTTAAGAAAGTATCATTTAGTTATTTCTTTTAATTAGTCATAGTTTAAAAACCCATCTAAATCATTGATTGCACTTAGATTAAGTGATTACTTGCATTCTCGGTGCTTTGATATCTCTCAGAACTGGTTCGACAATCATTTATACTACAGCATTTGTCTTAGGAGCCTTGAAAACTCCTAACATCA
>A06:12865405..12865521_LTR#LTR/Copia
TGTAAGAGATATATAATATGAGGACTTTTTGTGTAAATAGATAAGCCCTAGATATCACGTACACAGTATATAAGTTGTAACTCTCTCTTATGAATGTAATTAAGTTCCCTCATTACA
>A06:12951801..12952189_LTR#LTR/Gypsy
TGTTAGGTATGAGAGCTTGCGACCTCCTATTCTGTTTGAGTATCAGAGAAGGAAGAAGATGAGTCAGCAGAAACAGAAAGTAGAGGGTGAGAATTACGTGAGTGACATGGAGGAAGAGGTTGTTGGTAGCACCTGAGGTATGAGGACCAATAAGGAATAAAGAGAATAAGAGAGGATGAGCTGGAGTATTCGGTCACTACGAGCACGTGGGATGTTGGAACAGGAGAAGTCACTTTATATATCAACATTCGTATTGTATTTGCTTTTCATCAAGGATTTGATCAAAGTTGTAAAAGGGGAAGGAGAGAGACTCCCAATATTAATTCTCTCAAACCTTGTAACGACTTTATCAATTCTATAAAATCATCTTTTTCATACAACTCATAACA
>A06:13162115..13163553_LTR#LTR/Gypsy
TGTCTTTAGCTTTCTTTTTATTTAAATTTTGTTTTTATCTTTTTTTAGTTAGAACTTGGATAGCATTTCTTACCCTACCCTTCCTGTATTTAGATTTCTAAAGCTCTAGAGTTTTCTGTTAAAAGTTTAAAGTGAAGCCGACCGCGAGATAGAAGCGTTTCCAGTCCAAAACTTTCATCTAAGTGTTGAGGTGAGTCTCGGTTATGGGTTATGATTGTTGTGTGTGCGACTAACGCCTGCAAAACAAGAGTATTGGTTGATGCATTGCTAGGTTGCGCGTTTAGATATATAATGATATGATAATGATTGATGTTTGTGAAAGATATTGAGTTATATCGTCGGGCTTCGGCTCGAGGGGTATAAACATGATTGTGATACATTGATGTTGTGTTGCATATACTTATGTCATTGCATTATATTGTTTGGGCCTCGGCTCAGATAATATAACATGTTTGATCATATCTTAACGGGGAAACCCGTAAATCCACGGACTTGATCCGTGAGAGTCCGACACTCGGGTGGAGTGTTGTGAGAGTCATTGGTATCCACTCGAGGCCCGTGCCTTGTCCGGGCCTTACCAAATTAGTTCTGGGCAGGACGCGAAGACACATGTGATAGGGTTAGCTACCCTCGACCGTGTAGCAGCATGACGATGCGGCAAGTGTGTTATCCGGGCCATCGGTTTTTTAGACTTTGTGTTTAGAGTCAATGGGCGCAAGAAGGGATGTGTTATGGACTTCGTATCGAGATAGGAACCAATGGCGAGAGGCAGTCCTCGATGATCGATAATGATCTAACTACTCGTGAAGAGTGGATGCTTGTTTACATGATTGCTTTATTTTTGCATTGCATATTTCTTAATATAATTGATCCTTGTTGCTTAATGTTTGATGCATAATGGGGGATAAATAATTATTAGGAAACCCGACTCACTGAGCAAAATAGTTGCTCATTAGACTCTTTGTTTTGCAGGGTAACCCGTAGTAGTAGGTTCCATTTGGGATCAGAGGAGCACAAAGCTGTTGGTGTAGATTTGCTACCTTTTGCAAACATGTACGTTTTGTAATATGTAAGATATGGTTTTGAACTTCGGCCGAGCATGTATAAATTTTGATGTGGTTGAACTTAAAGTATATAAATAAAAAAGGTTTGTGAAATGCTTGGATTCCATATGATACTAGTCCTAGTCCGGGACGAACTAACTAACGGTTTCAAACTCGGGTTGCAAAGCCTTAACTTGGAATCGCTAGGAAACCCGTTCTTGGACATATGATCTTAGGATTTCGGATCTGATCTGGGAACCTCGGATCAAATGTTCGGGCACGTGGTAGTAGTATCTTCGATCTGGTTAGAGTTCTTTAGTTCGTCGTGCATGTTCTTGTTTGATTGGTGCATGGCAAACTAATTAACTTTTATTTATTCCGGATCGGGGTGTTACA
>A06:13296900..13297197_LTR#LTR/Gypsy
TGTAATAACCCTTATGAGCCAATAAGTTTTTGGTCGAGAAAAATCCCACTCGACTAGTTTTTATTTTGTTCGACAAGGATTAATAAAAATAAAAATCGATCCAGTAGATTAATTTCTCGAAGGGACTGTCTTGTGGTTGAAAGACCTTCACTTGATAGTTTGGTCGAGTCTTAAATATTTTGGACGAATTTTTATTAAACTGGAAGAGATTTTCCGAGAACAAGACGAGAACCTCGGGTCGACCATCAGGGAACATCGACCGTGTCATTTCTGGTTATCTACGATCGGGGGTGTCACA
>A06:13349035..13350356_LTR#LTR/unknown
TGATATACCATGATTTTCACCCGTTTTATACATGGTATATAAAGGTTTTAAGATGTATTAATCATGTTTTAGAGTCTTTTCAAAGCAAATACAGGTTTATTCACCTGATGGAAGGAAATGATACTTTTGGGACATTTTGGAATTATTTTACGCAAGGAAAATCGATCGACGCTTGAAGAGCAACATCAGTCGATCATGATCACTTACTATCGATTGACATACATATATGTGCATCGATCGATACGCAGTCACACGGATGAAATCGCAAATTAAAAGATTTCATTTCCCAGAAGATCTATTATTTACAACTTAAGTCCTTAGCCGCCTGTTAGGCTATATGTACTAGGGTTTTGTATCATTTCTAGCAGACACTTGCAAAAGACCTAGTTTTGGAGAAGGAGCATTTTGGCTACCATTAGGAGAGATTAGGATTGGAGAGATAGATCTGAGACTGCAAAATAGAGAAGATCTTGAACTCCTTAATTTCTATTACTCTATCTATTTGTGTTCTATGTTTCACTTGAGTTTATTTCACACCATTATGACTTTGTCTCTCATGAATATGTTTGAGTAAACCAATTGTTAGATTTAGGTTTCTCACCATGGTTGAAATTATGTACTGCTAATATGACTGTTAAAAAGGTGTTTTGATTGTTCTTTCATTGCTTATGGACTTAATGCTAAAATTGAGATTGATCACCTTCATTTTAGATCTTAGGATTAATTGAGTCCAACTAACCGTTTCCCCTCAATACCTGAACCCATTTGCGTGATCTAACTAACTCAGGCGCAACGACAGTTGGTCTGAGAAGGTTAGAGAACAAGTTAAACTCGTTCGCAAAGCTCGCTAGAATAACCGTCGATCGACGCAACTATCGTTCTGTCGGTCGATCCTTACAAAGGTGTATCGGTCGATGTACATCAAGTCACATCGATCGACACTCTCTCGAGATCAAAATACGACATTTGAGATCCGAGATCTAGTGAAGATACCCTATCCGGTTAAATCAATGTTTAGTTCAAGAACCATTAAACCCTTTAGTCTAAACTAAGTGCATACATTTTATACCTGAGAATTGCCTGAATCTAGCTGCTTTCCCAATCTTGAAACCACTTCAATTCAATCTATTGAATCAACTGTTGTTTTCGATTTATCATTTTACTGCTTTTAAAACTATTAAAACCTTTTAGTCTATCTTCATTTCTAATTATTTAAGTCTGTTGAGTAATCCTAGAGTCTCTGTGGATTCGATCCCTAAGTACTATAACTCGACCTCTTTTGATGAGAAGTAACACTCTTTATGGTAATTTGAGTGATATCA
>A06:13600333..13601115_LTR#LTR/Gypsy
TGATGTGATCTGGGCTAGCAATGGAACTGAAGAGATGGATCAGCTTGAACCAGAGCTTAAGGAAGTTGAAGAAAGAACCAGGGAGCTGCTTGAACATGAGGAAACAAATGAGAAGGACCTAGAAGTACCTATTGGTCCAATGACAAGATCAAAGCAAGCAAGATTTCGACAAGCTCTTCATCAACTACTTCACACTATCCAGGGCAGTCTAGAGTGTGCTTATCCAACCACTCTGGTTGTGATTCAAGCCATCTAAGACAATCATCAAGAGAGGTGTTGTGACTTGCACTCTTTTCCTTAGTTTGGTTTTGCCCCAATGGGTTTTCCAAACAAGGTTTTTAATGAGGCTTGGACACAACACTTATACATGAGCCTCTTGATGAAACTAAGCCTAAACCAGGCCCATTTCCTACTCTAATTTCGTGCATGAAGAAACCAGGAGCCTTTTCTTATTTTCAAATTTAAACTTAAGTCTTTGTTTTAATTGTTTTGTGTGTTTCCAAGAAGTTGTGCATGTACAGTCTTCTTCTCTTTATATTCTGATCAAAACTCTCAATAAAATCATCAAACTCTTTTCTAATAAAAATTCTCTATGAATCTTGTTTGATCAAGCTTGTTCTAAGTGTATTTCGGATCCTTGATCCTTACCTTGCAAGCAAACCCTTGATAGTCCAAGAGTCATTCCGCAACTCTTAGAAGTATCACTCAATCCACTGCTTATTTCATCATCACAATCATTGGAGAACATTCAGGGACGTGATCATCTCACCTAGGATCACTTCA
>A06:13864136..13864560_LTR#LTR/Copia
TGTAAGATCAATTAGTGGGGTCACATATGTTAAGGAATAAATATGATAGAGCCATTAATCAATTAGCCTATTTAAGTGGTCACTATTGTGAATAAGGTAAAGGCTTGGGCATAAGTGTTATGAAATATTTATATGTGGATACCTTAATTAATTTCTAGTTTAATGAAGGGCTGAACTAGAAATTAATTCTCTATATAAAGAGGGTTATGGTCCCCAAAGCAACCCTAGCCTAAAATAAGGAATTATCTACATCCCATCACTAGAGAACTAAAGTCACATAGGGTTTGCTTTGGAAGATCCATTCCCTAACTTCAGATCCTAAAGCTATGGATACATCAGGTATGCTTCCGCTTATGTCTATTCAATCAGAGAATCATATGGCTAAAGGATTCATATTGATGAATCATTATGGAAATATTCTAACA
>A06:14349173..14349437_LTR#LTR/Copia
TGTTGGAATAACCTTGAAGATAGCTTAGGGAACAAGCTAACCTAATCCTAATTGAGTTGTAATGTTATAAAGGATTAGGAAATATGAAATATGGAAAAGATATAATTCCTAATAGGATTAGGAGTTACCTAGTTCCTATATAAGGATATGCATATGTGTTTGCATAATGTGTGAGCTTTTGAATTGTGATTTGTGATTTGAGAACTTTGTGAGTGATTAATAAGAGAGGGACTTCTTGTTATAAGTTTGATTGAGTGATTCTATA
>A06:14530707..14532712_LTR#LTR/Gypsy
TGTCATGACCTAAACCCAAGCCCATCTGACATTCAGCGAGGCCCAAATTCACTCCAAAAAGCCCAAGGTATTTTGCCTTAAATAACCATCACCTCCACCTTGTTTTCTCAGAAACTTCAGAAAATAAAGAAGAGTTAGAGAGAGAGTGAACTAAGAAGAAGAAGTGTGATCATTTTGCAGTGAGTGGGTCGCCGGAGCTCGTCGCCGGAGCAACCGTGTGCCGTGATCACGTTCAGCTCGTCACCCCGATCAACACCCTAGGTAACTGCCGGAAACCGCATGCCTTAAGTTTCAGTTTCGTTTCCGTTTAGTAAATCGCCCATAACTTCCTAACCATTGATCATCTCGTGCATGCAAGACCACCATCGTGTTCCTCTCGTCGAGACGAAGCCGTAGACACCAACCACACCGCAATCGGAGCCCGGACGAAGCCGCTAGAGCCTCCCGAAGTTTCGCCTCTGCGCGGGCGTGAAACGCACGCGCCGTCGCCGTCCGCCGGAGCCACCGTGCATTCCGGCCACTCGCCGCCGTATCCGACCGCCGTTCGCCGGAGCCGCCGTGATCGGCCGCCGTCCGTCCGCCGCCGAGAAGCTGCCGCCGCGTCGCCGCCTCGTCGCCGTCGCCGCCGCTGATTTTCCGGTAAGCCGCCGCCACCCTCCGCCGTTGCCGCCGGGACAAGTGCCGGTGATTCGCCGGCGACTCGCCAACTCGGCCGAGTCGACCCGGTGAGTCAACTCGGTCACACGGTCAACCGGTGGTTTGATTGGTTTAAATTGATTTAGGGTTGGCTAGGTTAAACCGCCGGTTAAAATCAATTGGATTTCGGTTAGGATAAACCGGTTAGATAGATTAATTAATTAATTAATCAATTGTTGGTTAAGGTAAACCGGATGGTCCAATTGGAATCGATTTCGGTTGAGTTCAACCGGTTGGTTTAAATCAATTCCAATCTGGTCAAGGGTTAACCGGCTTGGGTCAAAGTTGACCGGGTTGACCTTTGACCAGCGTGTTGACTTTTCCGTAAATCTTGACTAAACCCGTTTTAAACCGTTCGAAAGCCGTTCTGACTTAGAATTTCGCCCTGATTTCAGATTTAGAGTCTATTTGAGCAGCTGGAGTTCATAGATACCACATTTCCCTATTGCTAAGGTGAGGGGCTATTCCCGAACTCCTCTTACACGGCTTAGGACTTCGAATAAGTATAACTTATTTCTAATATGTTCCGTCTGCTTGAAATCGAGTCTGTCATTGCTTGTTTAGTTATTAGGTTCTTTGCTTAAACCGGAATTAGGGTGTTAGAGGATTCAACATTGATTGCTTCGCTTAATGTAAATTCTTAGTTAGAATTGTTTTGCCGGATACAGAGACGGACTTCTGTATGCCGGATTGTATGAGAGGCTACGGCCAGTCAGTCGACCGGCTGGACCGTAGTCTGGTGTGGTCGATAAATCGTCTGAGGGCGGTGACACCGAGCACTCTCTCGGAAGTGTTGTTTGGCCTGTTAGTGGGCGGCGAGAGCGCGCCTCGCTAGGATCATTGTTTGTTGCTTGGGTACTTTAGGTGCCGTGCTTGACATGTATTAGAATTAAATTATATTTATTCGGGGTGTTATGTCCGGGTCCATGGATTTCGGGGTAGCATCCCCCATACCTCATTGGGCGATTCACCTATCGCTCACCCCTCACTCTTCCCCCTTTCAGGTGAGACCGACGAGCAGGAGTGATTATCGGACCGGTGCTATTGGGCTTTTGGGCTTCTATCGCTTTTTTTCGTTTTTATCTTTATCGGGCCTTTAGGCCTTTGGACTTTTATCGTTATGTTATTTCTTATTTCAAACTTTCGGTTTATGTCGTATTTTATATTTCGGATGTTATCGATGTTGGGCTTTTAGGCCTTATAGTATCGTATTGACTTTTATATTATGATATGAAGATTATTATTATTTCAGTATTTATTATTTTGTTATTTTTCGCAATTATATTATTTTGAGAAAACCGGGTGTGACA
>A06:1491522..1491876_LTR#LTR/Gypsy
TGATAGGCTTGATAGAGTTTACGTGAGGAAGAAGGCAGAGAAGGAAGCCGTTGGAGTATGAGGTGGCAGGAGTAATTCAAATAAAAGAAGGAGATACTTGTTTTGAATTAGAGTCTTTCTAGTTCTTTGTATTCGAAATTGTATAAAGTCAGCTTGTTGGCTTTGAAAGAAGGTAGCTTGTAGATTTGAGTCGAGTCTAACGACTTGAGGAGTGAATCGTCTGGGTGAGGCCAGCGGTTACTCAGATTCAAATCTATAAGCGAATCTCTGATCATTTGTAATCGGATTGAAGATATACATACGGGATTGAGTTTAGATTGCGTTTCTATTGAGTTCATATAGCTAAACTCTATCA
>A06:15226086..15226304_LTR#LTR/Copia
TGTTAAGAGTGGTTTGGGTTGGTCGGACCGTATCGGTTATGTCATATCTCGTTAGAGATTGAGGTTGTTGAGATAAGGACAATGTATTATAGATAAGTCTTTGGTAGTTGTAGATGTAGCCAGATCTTCCCAAGAAGATATTGTAGAGATGTATAAGTACTTGACGTATGTGAATACAATACACAACAGTTTCCGTAACACATTCTCTCTGAGTTTACA
>A06:15255483..15255756_LTR#LTR/Copia
TGTTGGAGTTAGCTTGAACTTGAAGAAACCTTAAGCAACAAGTTATTTGATTCCTAGTTGGGTTATGATTTGTTTAGATAAAGATCTTGATATGATTTGTGTTTATCTACTAGGAATAGGATATTAGTTGCTATATAAATATAGCTTATGTCATTAGATGATTTCGTGTGAGTTGATTGTGATCTTAAGAACATAAGCTTGAGGTGATTTCCAAAAGCTATTGATTGATTGATTGAATAAGAGAAGGACTTCTTATTATTCTTGTGATTCTATA
>A06:15323432..15324839_LTR#LTR/Gypsy
TGTTGGGGTCAAAAACGGTTACGACGAAATTACCACCCGAAAATCCTCAGAGATCGTATTTCCGAAAGAGTTAGTAAAAGAAGGGATGTAATTTTCGTAAAAATAACCTATACGAGGTTATTTTTACGAAGAAGTATTCTTTGGGATTCAAACCGAACGATCGTCCCGCTCGGTCGCTACGTAGCGACCGAGCGATCGTCCCGCTCGGTCGCTACGTAGCGAACGAGCTGAGCCAAAGCTCGGTCGCTACGTAGCGACCGAGCTCAGCCAAGCTCGGTCGCTACGTAGCGACCGAGCGATCGTCCCGCTCGGTCGCTACGTAGCGACCGAGCTCGAGCCAAAGCTCGGTCGCTACGCGACCGAGCGATCGTCCCGCTCGGTCGCTACGTAGCGACCGAGCTCGAGCTGCTCGTCGCTACGTAGCGACCGAGCTCGAGCCAAAGCTCGGTCGCTACGTAGCGACCGAGCGATCGTCCCGCTCGGTCGCTACGTAGCGACCGAGCTCAAGCCGAAGCTCGGTCGCTACGTAGCGACCGAGCACTCGTTTCGCTCGGTCGCTACATAGCGACCGGGCTCGAGCCAAAGTTCGGTCGCTGTGTAGCGATTGAACCTTTCCGAACATCGATACGACACCAGTCCTTGCATTCTCGTCAAACCTTCGAATGCTATCTCCCGAAGACCGTAGCAAGCTCAGTCCATGTTTCCCGCTATTCTAATTCATCGATCAAACTTCGCGGATTAGAAACCGCGGAAAACTCGTAGTAAACGTGTCGAGTCGGAAGACGGCCCAAAGGGACCTAAAACACGACTCGAGGCCCATCCTACGATTTTTCTAACCAAAAGCCCGTGAACCACAGCATGGTTCGCGCTTGGCCCACGAGGAAGGATAAATGTCAAGTTTCCGCGGATAAATACGGAAGTTTTGAAGATAATTGTGAAGATCGGGAAAAATGGAATATCTCCATTTTTATGCTATGACGGCTTAAGGGCAGAAGAGTAAAAGCGTAAACCGACCTTGGAGCTAGTATATAAGGAGTCCTAGGCGAGGAGCAGAAGGGAGAACTTTTTCAGAGCAAACTTAGCACTTAGAGCGATTTAGGCAACTTTCCGTTTTTGTTATTTCGAGCTGCGACTCAATTAGGTTTAGCCGTCTTAGGGTTGCTAGAACTAGGAATCTCGCCGACAGCTCTCGAGCCCAGGCTTATACCTTGTTGTAACGCTCATACGCAGATTCGGAATAAGATCTACTTTGCTCTCTTTTCGATTTCTTATTTTTATCGTTGTTATTCTCGTGTTCTGATTGCTTGACGTGTGGTAATTAACAGATATCCGGGTCCTCTGGGAAACTAGGGTTTTCTTAGTTTCCTTATTTAAACGGAAATCGACAGTGCGAATTTCGGTTCCCACA
>A06:15410023..15410331_LTR#LTR/Gypsy
TGATAGACCATTAAGAGTATACGTTCGGAAGAGATTGAGAGCAAATGAGGAAGCAGACGTGGCAGAGTGACGTGGAAAGGAAGAATAGAGACTGAAGAAGAGTATAAATAGAAGAGAGAAAGGAAAAATAGATTCATTCAGTTAGATTGTAACAGAATCATAGGCTTGTGGAGAGAGATCTCACAAGATAGGCAGATTCGAGAGCTTGTTCTCGTTTCTGAGGATCAGATTCATTCGGAGCTTTGGTTCTTGGTGAATTTGATACAGATACTTCTTTGTTAATCGAATAATACAACTATTTGCTTAACA
>A06:15435793..15436210_LTR#LTR/Gypsy
GTAGGAGATGGATTACATCCCTCCACAAGGCCCATCACATAACAGGCCCTAGCCCGACAAGGTCGATCAAGCTTAGTCGGCTTAGCGGCTAGAGACGTCGGCTCGACCCTAGAGTACTTTAAGCCGGTCAGCTAAGCCGATCAGCTATACTCGGCTTGGATGAAACAGTACCAAGGCCCACATACTCGGCCTTTGGGCGACAAGGCCCAAAGGATAGGCGCGATTAGGGCACCACGCACAAGGGCACTATAAGAGAGAAGGAGGAGGCAACGAAAGAGGACTTTTGGACAAATCACATACTAAGCGGCTAGATTTAGGGTTTCCTAATCATCTCTTTGATCTTGTCGTTTAAACCTCTGATCTTGTCTCCTTACCTTTCATCAGTCTTGTAACCCACTGTGTTAATTCTAATAAAAAC
>A06:15479710..15479960_LTR#LTR/Copia
TGAAAGCTCAAGGTGTCTGTTTCGTGTCTAGCAAGTTTCAGTTTAAATTTTAGTTTAAATGAGTCTTTTCCGTTGAATATATCTCCTGGTTTGTAAAAGAAAGTGTTGAGTTGTTTAAGTAGCCAGTTGAGTCTATGTATTTTTTGTAGTGGTTGTTGTAAGTCTTATTTAAGTTATGTTTTCATTCAAGGAATAAACAAGCACTTTTCAGATATCTTTTGCTCATCATCTTTTATTCTAATTACCAACAA
>A06:15823034..15823395_LTR#LTR/Gypsy
TGTCATAGGATTAGTCATCCATGACATCCTTATCACAAAGGAATATCCAAGCAACATGCTTATCTCATTTCTGTTTTAGTTTTTACTTTAACTTTCCAGCTGTTGAGACAGGTCATTGTTAGACCGTTAGCTGCTCTTTGTCATTTAGTATTTGTACCCCTGCAGTAGCAGAAGAACGTTATCAGAAATAATATCATTTCCAAAATCCTTAAAACTCTCTGTGTTATCTCTCTCAAGAATCTAGTACCTTCGAGGTGATTATTCTCATCTACAATCTCCTTCTAGGCTAGCATTCACCATACTTAGAACTAGCGGTTAGTTCCTAGTGTGGATTATCTATCCTACTGATATCTACTGTTCCA
>A06:15991792..15992084_LTR#LTR/Copia
TGTTATGAATAATGTGGATTGCTAGCAACCAAACCAAAGGAAGAACGAACCGCGTCCGGTCCAAGACTAAGACCGCGTCCGCATAGGAGAGAGAGGCGGCCAAAGATTAGGCCGACTATAGATTAGGATGATTTCCTTTTTACTTCATGTTTATCTTTAAGCAGTTTTCCTATTTCCTTTAGGATAAGGATTTGTATCTTTCCATTTATCTTTTCCTTGTAATCCCTATATAAGGAAACACTTTGATTCAAGTAATAAACACACGATTTCCCAATTGTTCACAACATGTTATC
>A06:16280282..16280779_LTR#LTR/Gypsy
TGTCACGCCCGTTTAAAAATCCAAAACGTCCATAACTTGCAGCCAAGCATCGGGCCGGGCCAAAGAAGATTCGAGCCCACTTTACTTAGTATTTTCTTAAGTATGAAGTCTTATGTAAAATATCTAAGTATTTTATATTATAAGAAGTGTGTGTGGAAGTGTGTAGAATACTTAAGGGTAAGGTACTTAGGAATGAAGCTACTTCACTTTGAAGTTACTTCATAAGAGTGAAAGAATCAGAGCCGTTAGATCGGTTCAATCTCAACCGTCCGTTGAGGAGGTGTTTTTGTATAAATAGAGGTGAGACCTCACTTGTAACAATCATCAAGTTTTCAATAAGAAAAACATTCCCATAAGCTCTGACTTCTCTCTAAATTTCGTCCATACTTCTCTCTCTAAGTGCTGATCAGTTTCCGAAAGGCTGACTTAGCAAATCACAAGGGTGAAAGGTGCTAAGGCCGCACGTCCCGATTGCTGTGAAGAAATCAGTCCGTGACA
>A06:16312864..16313015_LTR#LTR/Copia
TATTGAGATAAGGATATAGAGTTATATATTTCCTATTCTAGTTATTTCCATTATTCCGATTAGGTTTAGGAGATATCACAAAGGTTGTATAAATATCGGCTTAACGCCTTCTTAATAGACAAGTTAATATTCAGCAACTCATAAACTTGTCA
>A06:16371902..16372433_LTR#LTR/Copia
TGTTATGGTTTTGGTGACATTCAACAATAAGAAGAGCTAAACCGGAGCTGGTTCAATTAGCGTCTTGGTACAAGGTTATAAGAAGGTGATAACCGGGATGGTTATTGGAATCAGCTTATGATTCAAGTGTACCGGTCTTCTTTATATATAGAAGGAGAAAGGAGAAGTCAATCTATCGAGAGTCAGCTGATTTGAGCTGAGAGAAAGGTTGTTACAGAATCAGAGAGAAGAAGAAGATCGTTTCTTGAGTGTGCTGTACTTGTATCATCTCTTGATCATCTTCTTTGTAAAGACTCTTGGAGTGATTAGTAAAACCTTTGCTTGTGCCGTCAAGCCCCAGATGTAAAGGATCCACATTGGATCCCGAACTGGGTTACCAAATTCTCTGTGTCCTTCTTTACGTTTCTTTAGAGTTCTTATTCTATCAAACGAGAGAGAGAGAGAGTTGTGAGAGTTAGCGATCTAGTGGAAGCAAAACAGAGAGCTAGAACTTGCGATCTGTGGAGTTCGTTAGGAGATTCGATTCATCACA
>A06:16582783..16583107_LTR#LTR/Copia
TGTTAAAAATATAATATCAAATATGATTATCTATCTGAAGAGATAATGCTTATCTCTGATTTTGTCTTATTAGTCAAGTCGGTTTATTCAACCGACTGAACCTATTATTTTATGTTTTCTTCTTCACTATAAATAGGCTTTCCCCTTCTCATTTGTGATGTACAAACATGAAATAAAAAGAAAGAAAAGCTGAAACACTTACTCTTCTCTCTTTCATCTGATCTTGTCTTTTCACACACACACATATCACTCTACACTCTCTCTCTCTCCCTCACGTCCACTCTCCATCTCTCCCACAAATATAATAACTTAATTATTTACAACA
>A06:16597139..16597357_LTR#LTR/Copia
TGTTGGATAAAGCTTGAAGTTTCCTTTTCCTTATAAGCTGTGTTTATCTTTAAGGATTAGGATATTGTGTGATGATACTATTAGGATTAGGATTAATCTTAAGTCCTATATATAGTGATACATATTGTGATGCATAATGTGTGAGTTTGTGTGACTTTGATATTGAACTTTGTGATTGAATAATAAGAAAGAACTTCTCATCGATATTGTGATTCTATA
>A06:16923500..16923760_LTR#LTR/Copia
TGTTAGAGATAAACTTGAAGATAAACATGAAGAATAACTTGGAGATCAAGTCATACTTATCCTATTCGAGTTATGTTTAGGATAAAGGGTTTTCCTAGTTAGATAAGGATATATATCTCTATATAAGAAGATGGTGAGTTGTGCCATGAACTTGTGAGATTAGAGATTATTTGTGAGAGCTTAAGTTTTGAGGAATTTTCTTAAGCTAATAAAGTGTGAGTTCTATAATCTTGAGTTTCATATACATACGTTTGGATAAGA
>A06:17081771..17082138_LTR#LTR/Gypsy
TTGATAAGCCTTGGAGAGTATACTATCGTAAGAAGAAGCATGAAGAGAAGAGTATTCAAGCAGGAAAGAACGTCACAGCTGACGTGGACGATATGGAGTCAGATCAATAACGGTGACGGGTTGTTACAGGCGGTTACAGACGTTAGATAATTGAGTCATCCGTCTATTATAAATAGGAGTCTGTTTGTAAAGTCAAGTAGCTTTTGAGTACTGAGTAAACTAGGATCTAGACTAGAAGGTCTTGATCACTGGCTCTTGACGAGTGAGTCGTCTTGAGAGTTCTTGTATTGGCTTGTAACTCTGTGTGTAGAGTACAAGAGAGGAAGGTTGGGCGGAACGTTAATAAAACCATATACATTCTCATATCA
>A06:1810914..1811250_LTR#LTR/unknown
TATTAACACAAGACAGCATTTCAAGACCAAGCCCAAGATAATACTAACAAGCCCAATACTATGATGTAAACCCATGTGTGATAGGGTTTCTTGTAAGTGAGTTAGTAATAGTATAAATAGAGTTGTTATGTAATGAATAAGGTAATTTTGCTGCCGTGAAAGGTAGCCCCTCTTATCCTTAATGAAATATCAGTTCAAGTTCTTGTGTTCTTGGTGACAAAGCTAAAGCCTTTTCCTTTCTTTACTTTCTTGTTCAATAAAGCTTTCATAAGCTATTTTATTTCTGTTTAAATAAAGCTCTTTGAGCTCAATCTTTCTAGTTTCATAAACACTCACA
>A06:18318684..18318801_LTR#LTR/Copia
TGTAGGAAGTATATATGGAAAGGTCTTATGTGTAAATTATATTGTCATGTAACCCTAGTTAGTCTTGTATATATATTGTAACAGCATGCTCTAATAAGATTACGCTTCCCATTACATA
>A06:18485296..18487153_LTR#LTR/Gypsy
TGTAATGACCTTCATATAAAAAAAAAAAAAAAAAAGGACCTCTTGATTCTCGCTTGTGTCTCTCAATCTCAATCAGCTGCTTGCATTCATAGTTAATTATTTAAACATCACATGATAGTCACAAGCAGGCTGCTTGCTTGCTGGATTAATTAAAATTAAATCATGTGGCTGAGAGAGATTTCTTCAAAGGAAGGAATTAGTGAGCTGCTTAGTGGATGGTTATGAATCAGAAAGCCAGCTGTCTTATTCTCACCAAGACTTGTGTAATCTGAAGAAACTCAACTTAGTCATCAGATAATTAGTCACCACTTTCTTCTCTCCTGTCGTGAGAAACAAAAGAAAAAAAAATAGAGAGCATTTTTAGAGAATTCAAGAGAGAAAGAAGAGAAAATCAGTGGAGAAAAATCAAGAGAGTTTTGGGTGTTGTTTCTTCAACCAGGCTGTGTTGTTGTTGATGTGTGGAAGAAGAAAGGTAATTAAACTGATCAGATCAAATCACCAGCCTTGCTCTGTTCTGAACCAAGTTTTGTTTCTATTTTGATGATAGTCATATTGTGAGCTTAGCTTGAGAGGAGTGTTCAGCCAAGATCAACCCTTCTAGTTGTTTTGGTAAGCTGTAGTAAATTGGTTTGGATGTGGTGATCAGAGAACCTTATTAACCGTCATGAACCTTGTCCATTCTCAGGATCGTTTCAGCTCATTTGAGATCAGTTTCAGGCCTTCTTAAATTTGGTTTCAAGACTTGAATCAAGGTGAGTCTAGGCAGTTGGATGAATAAATCATGTATGAGTGTAGCATGATTTAGTTGCAATGAATAGTCACGAATGATTAAGTGTTGTCTAATTATTCTTGAAGTGTTCAACTTATGTTAACTCTTAGGAAATTTTCTTAAGTGTTCATGGAGGTTTATCTATAACTTAGTACTTGTTCCCAAGTATTAATTATATATGCATTCATATAGTTAATAATTCATGGAAGTAATAATCATATGAAGTCTTAGTCAATACACATTACTTAAATATCCCCGTATTATACGAAGAGCCGTCACTTGTTCGTACGTGGTTACGTAACGTTTCAAGTTGTACGAAGACACGGAGTTACGGTACTGCAGACTAGGGCCGTGTACTGGGTGACGATCCAGTGTCGGGTGTTCATCAAGTGATTATCCGAAGGAGATGAATTTTAATTATTTTTATTACCCGCTAAGCTCTTAGCCTTTTGTGGTTTCGGGTTTAGCATATGCCTATAAATATATATATATATAATTATGAGTTAAGGGCGGGTGATATGGAGCGATGTATAGGAAGAGATTCATAGTGATTATGTACTAATACTTGAATGATCATACTAATGCATTATTGTGATTGCTTGTGTTGATTTGTTGTGTTGTGATTCTAGATTCACTGAGTATTTGTTACTCACGACTCATTCGTGTGTGCAGGTAACCATTAGGCGGGAGATACTTTTCTCTTTTGGACTAGAAGGAACGGCGTAATCAGCGGTAGTTTTTGTTGTCCTTGCAACGAACCTTTTGATGTATATTTACTGTAAAACGTTGTTGGGCGATAGGCCGTAGGATAAAACTATAACGGTTTGTAAAATGTTTAAAGTAAATAAATAAGGTATAAAGAATGTTTTATAAACTACTAGTTCTCACATGATATTAGTCCTTGTCCGGGACAAACCAACTATCGAGTATTGCTTGTCGGGTTGAAAAGCCTAGAGTGATATCCGATAGGAGCGTCGGTGTTCTCATTTGTTGATCTAAGGTGATCGGAATTATTCTGGGAACCTCGGATCGACCTTCGGGGAACAACGACGGTGTCATTTCCGGTCATCTATGATCGGGGGTGCCACA
>A06:18784625..18784995_LTR#LTR/unknown
TGGCGCAGCGTACAAACTGTTGAACGGTCGATCAAGAACCTTTAGGGTTCTAGAGACCTGTTCTTGGATCAATCAAAGAGTTTCTTGCGATAGCTTCTTTGAAACCAACTTCTTGTAGATGAATTTAATCGAATCAAACAAGGTATAAAGCAAAAGCTCTGTTTTTAATTATCAAAAGTCTAATTCATAAACAATGACAAAGAAGGCTATATATAAGCCAAAGCTAAACACCAAACCCTAAGATAAACATGCTTAAGATAAAAGACCTAAAGCCCATATAATTATCAGAATTATAATTAAATAATATAAAAGAGGAAAAATCCTAAGTCATAACGTTAACCACGTCGGTCAAGCATGATGCCGCTGCATCA
>A06:19018970..19019880_LTR#LTR/Copia
TGTTGGATCCATTAATAGCCTTTAGGCTTTAATGAAATATGTGAAAAGTAAATGACTTGGGCCTGTGTAATCAACAGCCCAAAGTATCATCATTTATGATGTAAGGGGACTTGTCCCACATCGCTTAGAGGAAGAGAAGTTGAGCAATATATATATGTTCACTTACCATGAAAGCTTAAACAGCTTGGAGAGAGAAGAAAGCTCCCCACGCGCGCGCCGCCGCCGCCGTCCGGCCGGCTCGGCTCGGCTCGGCGTGGGCTTGGGCTTGGGCTTGGGTGGAGGGCCTTTGGCCCGATAAGAATTATTTTTTTGGACCAAGTTAAGCTCAACGCTTGCCATTTTATTTCTAAAAAACAGCATGACATTTGTGTATAAACGACATGTAGTTCGTTTAAAAACAACACGAAGTTTATCTGTTCGAAATGGATCAGAACGAGATAAGAGAGAGTCTTGAGGAAGAAGTTTCGGAACTTAACTTCCCTCGATCTCCGCGAGATTCTCGCCCACGTGCAGCAGCTGTTGCGGGAAGTGGGTCTTCTCCGGCTCTTTAAATATCGTCTCTCTTCCCTTCATTTTTTAACCTTTTCTGAATCGAAATCCAACAGCAAAAAATCCCTCTGCGTAAGTCTATTATTGCGAGAGTGTTTCGTAGATTTTTAGTTCGATAGGGCGATCACGGGTGAGGCGTGAGTCGTCTGCCATGGTTGTATCCTGGGACTCTATATTCGTACAGTCCCGTCTCACTAACGGAGCGAATATTTTGAGTTAAGGAAAGAGATCATATCTCGCCTCCATGTCTCGTTGTGAATACGATTTCTTATCGTTCTCGTATTCGTTTTCTATATTCGTCTATTTCCTTAACTTCGCTTTTATTATATCGTTTACATCAGTCCGGTTTACCGGCTTTTACA
>A06:19243628..19244095_LTR#LTR/Copia
TGTTGAGATGAGGTGTTCCTAATCAGCTCAACGTTACCCGGTTCAATCAAGGATTCAGATTGAAGATTGGTTTGACGGTTAAGTCTAACCGGATAGTCACAAGTTTATCACATGACTATAATGTAAACGGCTAGTATATAAAGTCGTATTACGCTCTCTTTAGGATAAGGCTGATAAGAGTTGTAACAGCATAGAGAGAGAGAGCTTAGATAGAGATAAGAGAGAGAGAGAAGGGCGGAGAGTAGAAGACGCCATTGTTGTATCTCAAGAGCTCGTATTGAGCTAAGATCTCATCTAGTGCATTTGCTGGTACCGTCCAGCCCCGGCGAGAATAGCGGCTCCTCCACGTCGGAGGAGTGCGGTGAACTCCGGGTCACCAACGTTTGTGTCTTCGTTGCTTATTTCATTCTTTCTTTTGCTATAGCTTAGATCGAATCGATTAACGAACACAAGAGCTCCGATCTAACA
>A06:19412371..19412702_LTR#LTR/unknown
TGATACAGTTAAACGTAATAGGGAAAGTAGAAGAAGATGAACAGTAACTCGTATTGATTCGATCCAATGTTTACACAAAGAATCGACTCTCACTCGCCAAGAGATACATGTAGAAACACTCTAGAGCAGAGATGAGGAATCAATGGTGATTTTCCTAGAAAATCACCAAGAAAATATAGAGAACGTAGATGAAGAAGATAACAAACTTTCTTGACTATTTTCGATGATTCTAACTTCTGTTTTCTCAAGCTATATATCAACTCTAATTGCACCATCTTGATGACGTGTCCAGCTGACGTGTCACCATTAGCACCACCACTTTTCCTATAGCA
>A06:19629526..19631257_LTR#LTR/Gypsy
TGATCCTCTCAAGGTCGACGCTGTAGCCTCTTGGCCTACACCAACAACAATCTCTGAAGTTCGCAGCTTTCACGGACTAGCTTCTTTCTATCGTCGGTTTGTTCATAATTTTAGTGCCATCATGTCTCCAATTACGGACTGCATGAAGAACACTACGTTTAACTGGTCATCGGAGGCAGCTGAGGCATTCACCATCATCAAAAAGAAGCTCACGACATCCCCTATTTTGATTCTTCCTGATTTTGAGGCACCATTTGAGTTACATTGTGATGCATCTAAACTCGGGGTCGGTGCTATTTTGAGCCAACATGGGCGCCCTATCGCTTACTATAGCGAGAAATTGGCGGGATCCCGTGTACGTTACAGTACTTATGATATAGAGTTCTACGCGATCGTTCAAGCTATCAAACATTGGCGCCACTATCTTGCACACAAGGAATTCGTCTTGTTTACTGATTATGTGGCTTTAAAATATCTTGGTACACAAGACAAGATCTCGTCACGGCATGCATCTTGGACGGCTTACCTGCAACAAGTTACATTCGTGATCAAGCATCAATGTGGGAAGCTTAATAAGGTTGCGGATGCGTTGAGTCGCCGTCATGCCTTGGTCTCTACGCTTTCTGTTTCGGTACCAGGGTTCGAGATTTTTGCGACGATGTATGCTACATATCCTTTTTTCGGATCGATTTGGTTGGACCTTACTCATGCGGTTCGATCAGATTATTCACTGGTGGACGGTTTCATCTTCAAAAACAACCGCATATGTGTCCCCGAGTGCAGCCTTCGTCTCCAGATTATTAAAGAACTACATAGCGAAGGCCACATTGGAAGGGACAGGACTCTTAAACTTGTTACAGAGTCATACTTCTGGCCTACGTTGCACCGCGATGTCGAACGGTTCCTAGCTCGTTGTGTTACTTGTCAACAGGGTAAGGGCAACGCCACCAATGCTGGCTTATATCTACCTTTACCTATACCTACACAACCTTGGAGTGACATCAGTATGGATTTCGTGCTCGGCCTACCTCGAACTCAACGGGGGAATGATTCTATCTTTGTCGTGGTTGATCGTTTCTCGAAGATGGCGCACTTTATTCCTTGTAAAAAGACTACAGATGCCGTTCAAGTTGCTCAGCTTTTCTTTCGAGAAATATATCGCCTGCACGGCCTGCCTGTTTCTATTGTTTCCGACCGCGATTCGAGGTTCATAGCCATTTTTGGCGTTCTCTTTGGAAGCTATTCAAAACAAGTTTAAATATGAGCTCCGCTTACCATCCACAATCTGACGGCCAAACGGAGGTAACTAATCGAAGTTTAGGAAACATGTTACGGTGTTTGGTGGGAGAGAACCTGCGGTCTTGGGATTCAGTTTTGTGTCAGGCCGAGTTCGCTCACAACCATGCCAATAACAGGAGCCTCGGATTCAGCCCTCTCCAGGTAGTTTATGGAGTGGTTCCTCGCGGGCCTTTGTCCTTAACGACTCTTCCTCAGTCCGGCGAGTTCCATGGGCGTGCTGTGGAGCTTATCGACGAACTCACCACAATACATGCTCGCGCGCAAGACAACTTACAAGGGACTGCAATCAAGTATAAGCGGGCAGCTGATAAACATCGACGAGAAGTTCATTTTCAGGTTGGTGATATGGTTTGGGCGGTTCTTACTAAGGAACGGTTTGCAGTTGGCCAATATAACAAGTTGAAACCTCGGAAAATTGGTCCTGTCGAGGTCA
>A06:20271818..20272075_LTR#LTR/Copia
TGTTGAAGATGAACATGTAATAAAATAATGATTCTCCAGATCTTTCTTTGACCGACTGAAATGACCGCTTTTTGTTATTTTAATATTTTCACCTTATTATAAATAGATGTATTACCCCTTTGTTGTGAGTGGAGTTTGACGATTGAAACAATAATCAGAAAGATTAGTTTCTCTTTTCTTCTCACGTTATCTCACATCAAAGAAGATATATTATATTTATATCTTTAGTTTCTCACTTCTATTTAGTAATACACAACA
>A06:20972429..20972760_LTR#LTR/Copia
TGTATAAGCCCAAAGGCCGCAAACACATCTGTTGAGGCCCAAGAAACTACTCAACGTTCCTCTTTCAACGGTCACAAAAGATCAGACTCGATGACGTCAAAAGGTGGTCCTTGTACGGGGTTCACAGCTAAGGAGTTACAGCTATCAAACCGGTTCGAAACCTTGGGATTGTGCGCGGCCACATGTTGAGCTGTCTTTTGTCTTGTCTGTACTAGGGTTTACAGTCTTTCCTATATATTGACGTCAGTTGTAAAGCGTGAAAGTTAAGCAAGAAACATTCAATAACAAAGTTATCTTCTTCACTTATTATACTCTGTTTCACCAAGCTTTCA
>A06:21138749..21139236_LTR#LTR/Copia
TGTATTGACATACACAAGTCACCAGACTTGAGAACAAGTCACAAGACTTGAGAACAAGTCACCAGACTTGAGAACAAGTCACCAGACTTGAGAACCAGATTGGAAACCAAACTTGAGATGCAGCCTTGCAAGTTCAAACTCGCCCAAGATGTGTTCAAAGGTCAACCAGACCGTTGGAAAGATCAGAAACAAGTTGGAGTTCTAAATTACTTAAAGTCACATGATCTATTTAGAGGAGAGAGGAAGAAAGAGCTGTTGAGGTGTTGTCCCTTTCAGCTCATCTTGCAGCATCATTCTTTATTATTTATCTCTTTGTTTGTATCCCATCTCTGAGCCTTTAAATATTGTAACATTGTGAACTAAATGAATTAAAGGAAAAAATATCCTTCTTTACTCTATCTCTTTTACTCTTGATTTACTCTCTCTCTCTCTCTCCTCTCTCTCTCTTGTTCTTGAGCATTATCACTCTTGTTCTTCATTTTCTAACA
>A06:21711221..21711732_LTR#LTR/Copia
TGTTATGATCTGTGACATTCAACAGCTGGTTAGTCACATTAAGCTGGGAACCGGTTTGGTTAAGTTTAATGTGACTGGTACAAGAGGCAATTGACGATAACCGGTGAGGTTGTTAGAGTTAGTTGGTTCAGCATGTACCGGGTCTTGGTCTACTTAAGTGATTGAGAAAGAGAGAGCTGATTATCCGTAACAGAATAGAACTAGAGAAAGATCAGAGAGAGAGAAGAAGAAAGAAGATCATCGAGAGCTAGAATTGTATCTTTGATTCTTTGTTCATTGGGTTGATCTTTGTATTTCTCTTGGTGACTGATTCTAGTGGAGAGTTGCTTGTACCGTCAAGCCCCAGATGTACCGGATCCATATCGGATCCCGAACTGGGTAACCAAACGTGTGTGTCTCTTTCTTTACTTGCTTATACGAACGAGTGATCGGTGAGCTGAGAGGTAGAGTAGATACGAACGTGAGAAGCGAAGGTTGATTCGAGACGTAGATCTATCGATTGACTCATCACA
>A06:21800484..21800978_LTR#LTR/Copia
TGTAGACAGTAAGGAAAAGAAGCAAATGGTCTGGAGACTGAAAGAGAAAACAGTTTCAGAAACACCATGTTCTGTTTCTGAAACAGAGCGACAAGAAGAAACAGTTACAGAAGAAGAAGTGGGCTTCAACATTCTAAAGGCTGAGACAAGCTTTACCAAGATGGGCTCACAAGAAACAATACCGAAGCCCACTCAGATACACTCTCAGCCAACGGCTACATTCACCAAAACACTAAGCAAGGAAAAAGACAAACCAAGTGGTCCTGCAACGTACGGAATGAAGAAGCCAGTAGCGTTGCACAATCGTTTCCAGCTGTTAGGGATCCAATGAAGAAGTGAAGACCAATGTGACAGATAAGGGAAACACTAGGGTTTCATACTTTAGTATAAATAAGAGTCTTTACAATGTAAACAACTTTAAGCAAAAATGAAATAAGAAATGAAAAGCTTCAAACATTCTCTTTTCTATATCTCGTAAGTTTCTTCTTGTTTACA
>A06:22642143..22642362_LTR#LTR/Copia
TGTTAGAGCAGGTTATGGTTTGGTTTAATGTGGTATCGGTTATGCGTTGGTAGATAACGTTACTTGTGGTATAAGTCATTGTAGATACGAGATAAGTATCGAGAAGATATGGATAGGATGAGATCTAGTATGTTTAGATCCTCTTGTATCAAGTATATATGTACACTTTACTCTGGTGAATAACAACACAACATTCTCAACATATTCTTCCTAGTTTACA
>A06:22799637..22800019_LTR#LTR/unknown
TGATAGAGTCTTGATATCCCAAACTCTATAACTCTTCTTATTGATCTCTCAACACACCAATTACAAGATAGACAGAGATTACAAGATAACTAGAAGCTGATAAAGTGAATCTCAGGTTAGGATCTCATGGCGATCTCAACCCGAAGACTCAACACGATCTCATGGCGATCGTGAGGAAGGAAGACTCATGGCGTCTCACTCTTTCTACAACATCAGCATGAAGTCTCTGCTTGTACTCTTTCTCTTCTTATATCGTTGAATTGCTTCAGAACTGTGTAACAGCATACCCTCTGATACAATCCACAGCTTTGCTTTACCCCATTGCCTCAGCCACGTCAGAAACTCACCCTGCCATGTTAGACTCAGATAATAGAAGTCTATCA
>A06:23365627..23365877_LTR#LTR/Copia
TGTTGGAGATAAACTTGAAGTTAACTTGAAGCCCAAGTTAGACTAATTCTATTAGTATTGAGAAAAGGAAATATGCTATTTATGTGTTTTAGGGTTTTGATATCTCTATATAAGAAGATGCTGAGTTGTGGCATGAACTTATGAGTTTGAGAGAGATCTTGTGAGAGCTTAAGTTTTGAGAGATTTTCTTAAGCTAATAAGAGAGTAATTCTTATTGATCTTTGAGTCCTTAAACACACACTGCGATAATA
>A06:23801447..23801794_LTR#LTR/Gypsy
TGATGCAGCGGCATCATAGAAGCTACAACGACTATTTTCCTAATTTGAGTTATTTCCGTTTTATGTTGATTTCCTTTTCGTTAGGTATTTACTATTAGGAATAGGTTTTTATATGACTGTTTAAGAGTTCTATATAAAGAACTCTCTTATGGCTTTTGTATGACACGCTTTGATAATTAATAAACTAGCTTTGAGCTTTATACCTTGATAGAGATTTGATTCAATTCATCTTGTTCGAGACGCCTTGAAAGAGATTCGATTAAATTCATCTTCTTCGAGAAGCAGGTCTCTAGAGTTTTCAATCGAAAACCCTAGATTGAGCTGATATCTTGTTCGCACCCTCCATCA
>A06:24284853..24285010_LTR#LTR/Copia
TATTGGAGATAATGACATATAGTTAGAGATATATCCTAGAGTTATTAGATAAGTCCTATTATACTTAGAGATAAAGATGTCGACTCATGTATATATTGTGTACCGTGTAAACATATCAATACAACAGAACATTCTTCTCTTTCGTGTCTGGTTTTACA
>A06:24376208..24377354_LTR#LTR/Gypsy
TGATATGTGGTGTTTTTAATACCAATACATGTGCACTTTGAGCTCGTTTTCAGTCCTAATTCGTGTTTAATTTACATCATTCCAGGTTGGGAACAGGTGAAAGAGTAAAGGAGAGAGTTTCAGGGAGTCAGATGCTGTTTTGAAGGATTCAACGTGGAACAGTCATTTAGAATAACCCAAGGGTTGCTCCAGAAGAGATCAAGCATTAGACTGTTCCCGATCGTTAAGGAAACTTCCTATTCTGGAGTTTGCCCTAGTTTCGACTTTCTCTTTCTCTTATTCCCCTATCACCAGCGCCCCCCCTATAAAAAGGGGAGGCTATCGTTTTCTTAATTTGACACTAGTTTTTACAAAGAAACCTAGATTGCTTTTTTTTGGATTCTACGCAACTTGTAAGGGAGAAGGCTCCATCTCTCATTCTCACGAGAAGATTACCATGAACCCTTTGTCTTCTTACTTATTTTATATGCAGTATTATTCAGAAATCTTGTCTGTGTCATCCTGCTTTATGATTGAGTAGTAGGCTAAGCTTGCTTAGGGTTGTAGGGTGTTAGCCGCATGAACTGAACACAAATAAGTGATCTCAACTATCTTCATTCATATTGATCTTACTGCCTGCATTGAACTGATCACTTAATGTTGGATCTATGATTTAATCCTCTAGCTAACCGTTAGGAGATGAGTCGACCTATATTGAATGAGCTTAGTATCCCTAATCAGCGAGAGTAGATATTAGGGTATTAAGTGAACTAATCAGATCTCGCATCTAAAGCTTGCTTTCGCGTCTTGTTCCAAGCGAGAGTTTAGGATTCAAGACCGACACGCATAGGGAACAAGATCACGATAGTGAGTTGTTCCAGCTGAGTGATCTGAGTTCTAGACCGCATTTCATCGCACTTGAATAGTTGTTCAGTTCTGCAATTAACATCCGATCATTGACCCTAAGCTAGCTTCATTTAAATTGAATTCAAATTACCTAGGCATTCTTGTTACTTTTGTCGCAATTAATTCTCAAAACCCACTTGTTTCTCAGCTTGATATTAAACTCATAAGAGTAAAGAGTAAACTGGTCCTCTGGATTGAATCTCAAATACTATAATTACCACTGTTAACTTGACAGTAGCAAGGATTCATTTTTAGTGTATCA
>A06:24462936..24463224_LTR#LTR/unknown
TGTGATACGAGTGGGCATCGGTTAAGAGAGGATAAGAAGAAGTAACTCTAGTTTAGTAATGAGTAACCATGGTTTGGTTACTTTAGCTTTATGCTTTATCTATATATTAGCTGTGAGGGTTTTGGGGGAGGGTATCTCGTGTTTTAGTAAGTAGTACCAAGGAGAGAAAGAGAGGGAGGACACTCCATTATCATCTCTGTAACCTTGTACTCAGTTTTAATCTATGAATATCATCTTATTATCTTGAGATCGTGTGCTTTTGACAAGAATCGTTACGTTCCACGTAACA
>A06:25133307..25133582_LTR#LTR/Copia
TGTTGGGATAAACTTGACAGAAACTTGAGAGAGAAGCAATCCTGATCTTAAAGAGATAATGATGAAGTGAAGAGATAATGATGAGTTTGAGATATATTCACTTATGAGAATAATTATAGGATTAGAATTGTAAACATCTATATATAAAGATGTCGAGAGAGATATGAGTTAAGAGAGTGATTTTGTGATTGTGAGAAGCTTAAGTTTTTGAGCTAGTTTTCTTAAGCAATAAAGAGAGAGTTCTTGTGATTTCATTCTTAAAGCTTTGCGACAATA
>A06:25852711..25852997_LTR#LTR/Copia
TGTTGGAGTAAGCTTGAAATAGCTTGGAGATCAAGCTTGTCCTAATCTACCGAGATATGAGGATTAGGATTTATCTAAAGAAGTTTTAGGAGTTATCTAAAAGAAAAATAAGGTTAGGAGTTATCTAAATCTTGTTTAAAAGGAGTTGCAGGGTTGTTGCAACCAAGCGTGAGTTTTGATATTTGTGAAAGAGAGAGCTTAAGGTTTGAGAGGATATTTCCTTAAGATTAATAAGAGAGCAAATTCTTGTTACTGATCTTTCATACAAACGTTAGACTCATACTATA
>A06:3008088..3008588_LTR#LTR/Copia
TGTGGGCTTTAGTGTATAAACCCGTTCAGCTCTGGTTGGGCCTAGAAGAGAATTGGGCCGGGAATGTTGAAAGCTAGCCCAAACCCCAGAGAGTATATAAGACGCTGTCGTTCTAGTTTGTTACGCGTTGGTAATAAACTCATCATCGTCTCCTTTTTGAGCTAAAGCAGAGAGAGTTTCAGATCGTCTTCTCCGGCGAGTCAAGAACAGAGTGCTGTGTTGCAGTGGTGCGATCCAGTGCTGACGTTGAGCTCTCATCTCCATCTGCAGAAGATAGGTATCCTGAAACAACAAGATTCGAGATTAGCGTTGATAGAATCTTGTATAAGTCTTGTATTGTAAACTGCAATCAAGCTTAGTGGATTGGGAGCAAGAGCCTCCCCCAGATGTAGCGTAAGCGAACTGGGCAAACAAATCTTCTTGCATTTAGTTAACAATCGCATAACACACATACGTCATATTGAATCTAATCAGTGAACACAGTAAGAACGATTCGCAACA
>A06:3068600..3068805_LTR#LTR/unknown
TGTTTTGAATAAAGAAGAGAAGACAAGAGAAGAGAGGAATTGGTGTATATTATTCCATGAGTAATGAGTCCTTTATATAGGATTACAATATAAAGCTTGGAGAACAAATAAAGCTTGTGGACAAAGCCACTTGGAGAACAAGTAAAGCTTGGAGAACAAATATATTTAAGACTTGCCATAATGGCATCACCATAATATTCATAACA
>A06:3160600..3160758_LTR#LTR/Copia
TGTTAAGGATACTAGATATTCATCTCATTAATATGTAAATATTCTCTATATCATCTTTTGGAAGTTTCTGTAATTGTCAATACCTAGAACTCTCTACGGCTCTGTATATATTCCTCTTGTAACACATCATTGTTCAATAAGAAAGATATCACCTTTACA
>A06:367507..367659_LTR#LTR/Copia
TGTTAGAGATATGATTGTGATCTCCGTATATTACGTTCACGATCTCAATCTCCTCTGTTTAAGGAAACTGTTGTAACTAGTTATTGTCTAAGGCTCGTATATATAAGGCCTATAGGATTGTACATTATTCTGAAGCTTAATACAATATTCACA
>A06:3987031..3987713_LTR#LTR/Copia
CTCTTGTTGGATATATAGTAATGGAAAAGCATGGAATGTATTATCAACAAAAGAAGCGTGTGAAGCAAGTCTACAAGGTTATATGAAGAATCACGTGATCTCTCAAGATGCAGGACCACAAGCGAATGAGCCGTTGCTCCTGCCATAAAGCAAAAGCAACCGATCCTCTTGTCGGGTAAAGAGAATCAAAGGATAAGTTCAAGCTGTCTTCATTAAATGACTCCGTACAAGAAGCACATGTGGTCAAGCGTGAGATACGGGTTGGGTAGTGATTCAATTATATATATGAGACTTGTTGTATTGGAGAGAGGCGTGAAAAAGAGGAGAGAGAACAAACTCATAGCATAAGCTAGATTTGTGTTCTTGGAGAAGAGTGTAGAGATAAACCGGTGAGAGTCTTGTAAAGGCCTTAGGGTTTTGATATCTCTGTAAACACTTATTGATCTAGTGGATTCCGGGAGAAAGATCCCGGCCAGACGTAACGACCCTAGTTAACGGGCGTGAACTGGATAAACTTGCTTGTGTGCTCTGTTTTTCATCTTCTCTGTTTTGCTCTGTTCTTTTCTCTGTTTCACAAACAAAAGGTCTTCATCATCTAACTTGAAAGTTCGTTGGTCTATCTTTGGTGTGTGACTTAAACAGAAGGCTCAAGGAGACGTCTTTGAAGTTGGAGTTTCTTCACA
>A06:4348705..4349110_LTR#LTR/Gypsy
TGATACGTATGAGGCTCGCAGGCCTCCTATCCTTTACCAATATCACAGAAAGAATAAGAAGGGCGCGGCTCCAACTTGATAGGGAAGCGGCTGATTCTAGAAGGTGAGGTGGCACTTATCTAGAAGGGGAATCTTTGAATAACCACTTGAGGGGAACATCACACGTACCGGAGGGAACATCGCACGTACGAGCCTAACAGAATGCGAGTGACGTGTTATCTTTTACGCTATATCTTATTTATATGACTATGAACATGAGAAATGGTATCGAGTGTTTGAGTCGATCATAGTGTAGGAGCTGAGAAACCTCCTGTGAAACTTTCTCTGGGGTTGTAAACACTTGATCGATTGATTCAATAATACACTTGTTTTCTCTAGATCATTGTTTTTATTTCTTCTCGTAACA
>A06:5669471..5669791_LTR#LTR/Copia
TGTTAGTGGATCTACGCGAATCAAGGCCCAGCCCAATACGAGCGAGAGAGCCCACCTTCATCAACGGTCATCTTCTCAACAAGATCAAGTCTTGTCGTCTTCTGTAACAGAGAGGCTCAGTACGGAGTCAACCTCACAGCTCCCGATTCACAATTCATTTGCTCTTCTGTCAATATGCTGCGCTGGCTAGCTGCTTTAGCTTTATAGCTGTTAGCTCAAAGACCTAGATCGTTCTCTTGTAGCCTATATATTGGCATCATTGTTATCTTTGTAAATCAAGCAAGTTTAATATAATTCAGTAAAGTTTCTTGAACTTGCGCA
>A06:6665381..6665534_LTR#LTR/Copia
TGTAAGATATAGAAAGACGATCATCACTCTCAATCATATATTCTCACATTACTCCTTGTATATACACATTCCTTATTAGGTTCTCTCTCTCACTGTATAAAGCCAGAGCATTGCTCATTGTGAATAATATAGAAAACAATACCAATATCTAATA
>A06:6926584..6926934_LTR#LTR/Gypsy
TGTGACAGCATATTCCTCTGATCTTATCTCTTAACGGCTCTTTTACTATTTTCATAAGATTCCCGGTTTGCATACCGGTTTACTGGTCACGTGTTAGACCTTGCCAGCATTTCCCTTTAAGTACTCTTTGTCATTTTCTTAAGAAGGTATCAATCCAAAATAACATTTCCTCTCATCTCTTTCTCTCTCTTACTCCATTATCATCATCCCTTCATCATCCTTAAGGATCTTGTACTCCAAGGTGACGCACTTCTTCCTTAAAAGCTCACCTTCTAGTCTTGATTAACATCTATCTCTAATCTCTCGGTGAGGTTACAGAAAGATATCTATCTCATTACTTTTCCTGTCTCA
>A06:7046007..7046128_LTR#LTR/Copia
TGTAGAGCATATATGGAAAGGATACTTGTGTCATTCTGTTGTAACTAGAAACCCTTGTATAGCTGACTATATATCTTGTAATCCCTCTCTCTAATAATATTCATTCAGCCTCTAAACCTATA
>A06:7253945..7254189_LTR#LTR/Copia
TGTTGTGGATAAGCTTCAATAAAGATAGCTTAGGATACAAGTTATTCATTAAGGAAAGTAGAATAACTTATAGATTAAGATAAAGATAAGATTCCTAGTCTCAATTGTATTAGGACAAGTTAAGAGCTCCTATATAAAGAGATCTATAATGTAAGTTGATCTCAGAAGTTAAGAAAGAAATAAAACGAAGTTACTGTTTTATTAAGAGCTTTGCACACACATACATACGATCCTTGGCGACTAGA
>A06:7354671..7355609_LTR#LTR/Copia
TGTTGGATCCATTAATAGCCTTTAGGCTTTAATGAAATATGTGAAAAGCAAATGACTTGGGCCTGTGTGATCAACAGCCCAAAGTATCATCATTTATGATGTAAGGGGACTTGTCCCACATCGCTTAGAGGAAGAGAAGTTGAGCAATATATATATGTTCACTTACCATGAAAGCTTAAACAGCTTGGAGAGAGAAGAAAGCTCCCCACGTGCGCGCCGCCGCCGTCCGGCCGGCTCGGCTCGGCTCGGCGTAAGCGTGCGTGGGCGTGGGCTTGGGCTTGGGCTTGGGCTTGGGTGGAGGGCCTTTGGCCCGATAAGAAGTATTCTTTTTGGACCAAGTTAAGCTCAACGTTTTGCCATTTATTTCGGGAAAAAACAGCATACAATTTTATTTAAAACGACAAGTAGTTTGTCTAGAAAATAAAAAAACGTCATGCGTGTTATCCTCTCGAAATTTTTAAACGAGATAAGAGAGAGTCTTGAGGAAGAAGTTTCGGAACTCAACTTCCCTCGATCTCCGCGAGATTCTCGCCCACGTGCAGCAGCTGTTGCGGGAAGTGGGTCGTCTCCGTCTCTTTAAATATCATCTCTTCTCTTCCTTCATTTTTTAACCTTTTCTGAATCGAAATCCAACAGCAAAATTCTCTCTGCGTAAGTCTATTATTGCGAGAGTGTTTCGTAGATTTTTTTCGATAGGGCGATCACGGGTGAGGCGTGAGTCGTCTGCCATGGTTGTATCCTGGGACTCTATATTCGTACAGTCCCGTCTCACTAACGGAGCGAATATTTTGAGTTAAGGAAAGAGATCATATCTCGCCTCCATATCTCGTTGCGAATACGGTTTCTTATCGTTCTCGTATTCGTTTTCTATATTCGTCTATTTCCTTAACTTCGCTTTTATTATATCGTTTACATCAGTCCGGTTTACCGGCTTTAACA
>A06:7473898..7474025_LTR#LTR/Copia
TGTTAAGTAAATAATATAGACTTCAAGGATCTCTTTGTAATTACTTAGTAGTCTTATAAACCCTACATGTATTTATGTATAAATACCTTCTACATACTTAATAAGAATTATTCAGCGTATTCTATATG
>A06:7535590..7535824_LTR#LTR/Copia
TGTTGGAGATAAACTTGAATCTACTTGTGTTAATCCTATTTAATATGTGTTTTTGATAAGGATGAATCCTAATGAGATTAGGATAATAAACTCTATATAAGAAGATGGTGAGATGTGCCATGTACTTGTGAGATTTAGAGATTGTTGTGAGAGCTTGAGTTTTGAGGTATTTTCTTAAGCTAATAAAGGAAGTTTGATAATCTTTGAGTCTCATATTGTGAACGATAAACTGATA
>A06:7566786..7566905_LTR#LTR/Copia
TGTAGAGTATATATGGAAAGTTGATTGTGTAAATATCTAGATACTGGAAACCCTTATTGTACTCTGCTATATATGTGTACATTCTCTTAATCAATAATATCATTCAGTTATATTCCTATA
>A06:7743082..7743503_LTR#LTR/unknown
TGATAGGTTCCACTTCGTAGGAAGAACAGAGCAATGAGGAGGATAGAAGCTTGAGGGAGAAGAAACATATGAGTCAAGGATGGTCAACGTGGATAGCAAAGACTCTGAGTGGAATAGAGTCTTTGTTCAAGACTTCTTCATGTCATATAAATAACGTGGCTTCTTCGTGCTAGTTTCTTATGCTGTATATTGTAGAGAGTGTAGACGCCATGAGTCTCCTTTCATCACGATCGCCATGAGATCGTGATTGAATCATCAGGCACGGATCGCCATGAGATCATGACCTGAGATTCACTTTATCAGCTTATCCTTTTATCCTTTTCGTTTGTAAACGTTGGTTTGGGTTTCAATAAGATCGAGAGTTTCTTTACTTATTCGAGATTGATTGTGTGATACGAGAGTTCCGAGTTACAAACTTATCA
>A06:8847503..8848037_LTR#LTR/Gypsy
TGTTGGAGAGGAATTTAACATTCTCCGCAAGGCCCATCGAACAATGATATTCGGCTTATTAACTTCAAACGGTCCGGTCAAGACCGTTTAGTTGGAGGATCGATCGGCCAGAACATTCGATCAATCGATTGAACCCAATTGGTTAAATCGTTTAGTCGAACGTCAGCCCGACGAGCTTTCTCTTCACTTGAAAGCCCACTTCGCTCAGACATGGGCCAGGCTTCTAAGGCGAACTAACTTTAGGGCGAACGAAGAAATCACCAACCGAATCTATAAAAGGAGAACATAAAGAACATAGAAGGGGATCCGAAAATAGGCACTAAGAGACTGACGGCAAGATCTAGGGTTTACAACAAATCGCATTGCTTAGTGTTTCTGTCATAGTTTCTTAACAAAGCTCCGACCCTTTCCTTCTTTCCCTAATCTCCTTGTAATCTCGTTTGTTTACCTCATATTGTGAATAAAACGTCTTTGTAAGACCCACAAAACCGAGTTCTTTTTACCATCATTCGACCTACCAAACTCGTATTCAACA
>A06:8887113..8887742_LTR#LTR/Copia
TGTCGTCTTCTGTTTCTCTATTTCCGGGTTTCGGGCTGGAAGATGAGTAATGGGCTGAGACAAGTTTATGTGAAGGCCCAGGAGAAGATCATCTGGTTACTTAAGCCTGAAAGACTTATACTCAGCGTTTTGATGATGATCACACAGAGTGTGTGAAGGAGCACGTCATCGGCTTTCCGTTGGAGAGTAGTGAGCTGGCATGGTCAAGTGGTCAGCGAATCTACCTGAAGAGTCAGAGTATATAAGGAGTACAGGATAAGAAGAGAGAGACAGCACACATACCGTAACGTCACAAAAGATCTGGATTGAGCGAGTGAGAGAAACACGTGAGAAGGGTGAGAGTGTATCTTCACCTTTGGAGTGTTCATTGCGCTCTGAAGGATATAGATCTTTGGTTGAGAGACGTGAGATTGGTGAGTGGTGTGAGCTTGGTGAGTGATAAAGCCCTGAGTGCTATCTTGTATCCTGTTACTCACGAGATGTACCAAGAGCTTCGTTAATAGCCTTGGGAACTCTAAATCTCTCTGTGTCGTTTACTTTCTGCACAAACAAACATACACATAACAGAGTAAATGAATATGAGCTAAGAATGACCTAAATAACTTGATCGCTAAAGGATAAAACACTACA
>A06:9831224..9832625_LTR#LTR/unknown
TGATGTGGTCATCAGATAAGCAACTGAACCGGAGGTCAGCCCAAAGCCCTACTCAACCAGCCAAGGCGCAAACCAGGACATACGTGCACTAAAAATACCATATCTTACAAACCAGGAGGGTTTAAATCACGAGGCTAATTATTCTGGATTCTACACTCAAGAAGGAGACCAGGCCAATTGGAATTGGGCCAAAATATTGACGGATCAAGAAGTTATGAGTTTTACAAGTCAGAGGTTTCTCAGCCCATCCATCTGCGAGTACTTGACTTTAGAAGCAGATTCAAGCCCAATGAAGGAGCGGCCTGAACCAAAGCCCATCATAGGATTCAAGAGAGATCTCTCATCTTTCCAACAAGCCCAATATCAGGAGAAATGGCCACGGAATTATGAAGTTATGATCCAATCTCCAAAACCGGTCAAACCAGTTCTACACTTGCCTCAATTGGAAGCTAACCGGTTCAATCAGCTTCAACCAGACATTGGCGACCAGGAGATCATTTCAACCAATCAGGAGACATCATACACGGCCAAGAGGAGTTCTACAAGTCCATACCATGGACCAGCCAACATAGGATCAAAGGGATCCTCATTTACTTCAACTTGCCTTATTTGGAGTCTCAAGCATTAAAACTCCAACAGCTCTTTTTCCTTCAGTCTATGCACGACATCAGCACCTTCCAGACCATTAAGAAGATTCCCAGGAAGCTCACTTACCCCCTCAAACCGTCCAGATACAAGGAGGACACCATCTACATTCATTTGGCCAAGATTCTCATCATTAAGCCTCCAACGGCTAGTTTTCAAGGAGCCATCAATTCCTTTGCTTCCAAGTTTATTATTTCGATTTTTATTTCTTTCCTTATGTCATTTTATGACTGTTAGAAAGTCCTTGGTCGAGCCTATAAAGCTCTAGTCTTTGTTTCATTGTAAATTACCCATCTTTGAAAGTATTATGAATTATTCAGTTTTTCTAGTTTTGTCAAAACTATTGTTCTAAGTCTTTTGAGTGTGTGAGAAACAACTCTGGAGCAACTTGACTTATCAAAGCCTCCTTTCACAGAGATTTGTGGCGTCCATCATCCCATCTCCATCCATTAATCGATCTTGAGAGTGATACACATCCAACAAGACCGGTTCCATCTTCATTCATCTCCCATCCATTGATCCTTGTTGAGAGTGATACACATCCAGCAACAAAGATCCCATCTCCATCAATCTATCCCTTTTCTATTTGTTTTTATTCATATTATCATTTTGATTCATATTCATATTTGTTTCTGTTTGCATTATAAAACTCTAAAAACCATAAAAATCGGTTCTCATTGTTCTCAGGTTGTAGCTTGGATCCAACCTCTATCTATTCGTGGGTTACCCCCCCCCCCCCCCCCCTGTGCCTACAACA
>A06:9944427..9944569_LTR#LTR/Copia
TATAGAGATAATGACATGTTATATTTTAGATAATGACTAGGACTTGTACGTAGTTATCCTTATCCTAGTTACGTTAGGTCTTCTAGCTTGTATATATACTTTTACATGTGAATCAATACAACGGACGCTTTACATTCATATCA
>A06:9966768..9967064_LTR#LTR/Copia
TGTTAGAAGATAAAGATCAAAATAAGATGATTATCCATCTTAGACACATGTCTTTCTTACAGCAATCATGTCATCTATCACCTCTTAGTATTTTATCTTTTTCTAGTAAAGCAACCGACTTATGTGTAATATAAATAGCATTCATTCTCTTTACTTTGTACGTACAACAAGAAGAAGAGTTTATAATAAAAAAAAGAATCATTTGCTCTTATCTCTCATTACTCTCCAGCATAAATATATATATAATAACTATAAGCAAAGCTATAGTTATCTATTTACTCCTTTTTATTTACAACA
>A07:10058897..10059967_LTR#LTR/unknown
TGGTGTGATCCTGATCAGGATTGGAATCAATGGATTGAAGCCAATGTATGGGTCAGCTATACCACTGATCATGGTGCAGTTTAATGGACAGTATCATACTCTTATTGGCATGATCTATGAGGTTCTGGATAGAGAGAAGAGAAGAACTGTTGGTACTGCCTTGAAACAGCTTGAACAAAGAGGATTCAACCAACTGAGCTTAACAGGAGCTATGGAGACCATTCACCTCATCCAAATTTGTATGGAGAACAAGGAAAAACATGTCAGGAAGTTTCTGGAATTGGGTTATATTTGGATCTAGGCGAAATAGGGCTTTTTCGGTCCAAAAAGAGAGTTGCAGCCAGAATCTTGATCCACTTGCTTTCTAGCTGGCCTAACAGGACGTGGAGGATCTAAAGTTCATTAGAGACACTCCAAATCAAGTTCAAGTCGTGGCCCATCATAAACCAAAGAAGAACCAGCTTGTTGGTTTGATTTAATTGCAATGTAATGGGTTTAGTTTATTGGGCTTTCATTTAATTTAAACCAAAGACAATTAGGAATTTGAGTAAACCAGATTTGGGTAGATTAATATTTAAAATAAACCAATTTCGAATTGGATTAGGAGATTAAACCATCTTGGTTTAAATTTAGGGTTTTCAGTTTTATTCTTTTAACATATGTAGCCACGTTTTGGCATGAAGATCAATCAATCGACATTTTTTTCAACTTCTTTGTTTTGAGTTTTCTCTCAATTCTGCTGGTGTGTAATATCCAGCTTGGGTTCTCTGATTTGGTGTGTCATATCCAGATCAGAAGCCTTGGAGTATCAGGAGGCGAGCCATCTCTCTTGTGTCCCACATCAATCCACAAACCTTGATACAGATCGAGTCTTTGATTCTCTGTTTGCAAGGATTATCTCTGTGATCCATCCTAGACACTAAGCAGGGTGATCCTGTGTCTGTGGGGCAGAAAAAAACATCTTTATAGCATCCCATAGCTCTAAGGAGAAGACCATATCCATCACCTTTCATCCACCCACGCGCCCCTTCAAGTGATCCAGGGAGAGACAGCCATTCCAGGGCTGCACCA
>A07:10724353..10724740_LTR#LTR/Gypsy
TGTTAGTCATGAGGTCTCACGCCCTCCTGTGCTTTTTTAGTACGTAAGGAGGAAGAAGATGACTCAGCAGAAAGAGGTTGGAGAGAGCAGTGACGTGTCCAAGTAAGCACGTGCAAGGGGAAGTCACGTGAAGAGTACGGAGGAGAGGAATAAGGAATAATCGTTGGTGAGCTGGAGATCTTGCCCAACGGCCCACGTGGTATGTTGGGATTGCTAGTAGTCGGTTATTGTCGTTTATTTAAGGAGAGAGGATTGTATTGTGAGAGGTATCAAGAGATTTGATCAGTTTTGTAAAGAAAGTAGAGAGATCCCTATAGAAAAGTCTCTCTAGTCCTGTAAACCTTTTTCGAATCTATACAATCTCTGTTTTCTCAAATAACCCATAACA
>A07:11127323..11127715_LTR#LTR/Copia
TGTGGAGAATGGTTCGAGTTTCAGTAGTATCAACGGTCAGATTGATCTAATGGGCCTTTAATGATGCGGAGATGCTTGATGGGCCGCGTCAGGAAGTTCAGAGCCCATTCATAAGGACTTAAAGACGGAGCTGGTGATTTAGCTAAGAGTAGTCTTCTTCTTTTCTCTGTTTTTTTTCTCTGCTACGAGCTGTAACTGATTCTCTGTAACGATCAATCTCTAGTGCATTCCGGGACGTCGAATCCTGAAGAGAGAAGTACCCGGTGGTGAAGTGGGGAACTCTATAATCTCTTGTGTGTATCTTTAGTTCTTTACTTTTTTCTTAACAAACATCACACGAGAGCGAGAGAGAGAGAGAAGTGAGTGAGTGAGTTCGAGAACGTATCGGCAACA
>A07:11165994..11166338_LTR#LTR/Gypsy
TGATGTAGCATACATCCCATTACGATTTAGCTTTGGCTTTTCCTTATTTCTTGTCTTGCAAGTTTACTTATTCTTTTAGGATAATTTCCTTTTCTTATTCGATAAAGGATATGTTATAAATCCTTTATCTCATTGTCTTTGGTGTTTTCGTTTTATATATAAGTTGATGCCTTGACATTGTAAGGACACAACTTCTTTGCATTAATATAATTTCAGAGCTTTTATAAACTCTAAACCTTGTTCTCGGATAGAGCTTCGTCTCTCAACGATCTCAAGAAGGCACGTCACCTAGGAATTCTCAGAATCAATAGGTTTCTTGCGCTATACGTAGTCCAGGCTACACCA
>A07:11385928..11386188_LTR#LTR/Copia
TGTTGGAGATAAGCTTAAAGATAACTTGGAGACTAAGTTAACCTAATGAGTTTAGGAAAAAGGAAATATAAGTTCCTAATGAGTTTAGGAAATATAATCTCTATATAAAGAGTTGCAAGAGTGTTGCATACCTTTGTGAGTTTTAGAGAATTGTGATTGAGGAGCTTAAGGTTTTTGAGTGTTTCCTTAAGAGAGATTAATAAAGAGAGTTCTTTATTTGTGTTCTTATAGTTGTGCTCTATACGATCTATTGAGACTATA
>A07:11557704..11557911_LTR#LTR/unknown
ATTGTGAGATAACAAGTTAAGTCCCACATCGGATATTAGACAAAGAAAAGTCTAATATATAAAGATATGTCCAACTCTAATAGTACGAGGCCTTTTGGGAAGGAAACCAAAAGTAAATCCAAACGGGCTAGCCTCCTAGGCCCAAAGTGGACAATATCGTACTAATAAGATAAGATAGAGTTAGACACGGGATTTCACAATCCCAACA
>A07:11780897..11782913_LTR#LTR/Gypsy
TGATATCTCATGATTTTAATGAATTTTAGATTCATATTTAAGTTTAATATGATAATTTCAGATTGCATTTAGGTCTTTATGTTGCATTTGCATACTCATTTGCATATCATAGGGGTTGGATTGCACAAATGGAAGTTTGGAGCCAAAATGTGAGGTTGTTCTTGTGCATTCAAGACTTAGTGGCTGATTTGGAAACCATCAAAAGTCGAGGGACCAATGCTGCAAATTCAGAATACTTGCTTGGGTTAAATCGCACAATAAAAAGTCCAGGGGTTGATTTGAGAGGCATCTCTGCAAATTATGAAGTATTGGGGCTGAATTGTAAACAAGAAAACTCCAGGGACCAAGGTCGCAAATTGATAGAACATCTCCATTGTTGTTTCTCTTCTCCGTGACGATGGCTGCGACGGCGAGAAGCGACGACTCTGGAGCTTCAGGACATGCTTTCACGGCTCGAGCTGAGGTCACTACGGAGGATCTGAGCTAGCCTGAACATGATGATCCGTGGCGGAGTTCGTGGTGGAAAGCGGAGGTTTCAAGGACGACAGCCAGTGGATCACCATTGGAGCTCGTGGTCAATCTTTCACGGAGGAGACTGAAGCGACGACTCCCGATGGCGATTCCGGAGCTTCCACGGCGGAGATTCTGAGCACGGCCACAGGAGATAGAGAGGCCGTGAGCCGACGACGACGACGGAGCACTACGGTGGAGCTGAGCACGGCCACAGAGGAAGCTTGGTCGCGTCTTGGAGGAGACGGTGGCGCAGTCACGGCTTGATTTGCGACGAAGACTGAAGCTTGGGCTGACGACGACGACGGCGTGAATCGGAGCAGGAGAGAGACACCATTGAGCATTGAGCGTGGTTCACAGCGACCACTGGCAACGCGGGAAGAAGAACCCGCTCGGGAAATCCATCATAAAGATCAAGCATCACAGCGGCTTAGTGAAACGGGATGATGAACCCGCTGGGAAAAGACCCATGCCCCTGTCCAATATCGACTTGGTGGAGCGGGATGCGATGGCCGCTGTGGATGCGATTTTGAGATGTTGACCGGTTTATTCCGGTTTGACCCGGTTTAATTCAATTAAACCAGCACGACTTGTACACCTCTATAAATAGATTTAGACCTAGAAACTTTATTTTTATCTCATTTTCTCTCAAGACTTTGTTTAAACTTGTAAAAGCTTGAATCTTTCTATATTCTAAGGAAGTACTTCATCTTATAATTGTATTTCTCTTGCTCATTAATATGATTAGCCTTGATCCTTATATGGGTTTAAGGTTTCTCATGGAGATTATTGAGTAGACACATTTTGGATTCATGGGTTAAGGTAGATTAGGGTGATTAAGCTAGATCTAAGGTGTTTTAGTATAGATCCATCTTGTTCCTTGCTAGTAGAGTGCTTTTAATGCAACTCTAGAGTTGGCCTCTCTAAAGTTGAGCTCTAGGCATTTCATACCCGGAAGGTGTTTGATGAAATGCCTGAACCAACTCTCCTAAGCTTTTAACATTCTTTACCAAAGGAATTTGTTGTTAAAGGTGTTAAGATGGCTAGTAGACTTGAGATTAATGATTACTTAGATAACATTCAACCAAAGGAATTTGATGCTTGAGTTATCTACGTAAATGAGCATTCATCTAGGGATAGAGTTTGTTTAGGATTGTGTCTAGGTCTAAGGTAGATAGATTGGTTGAAAGTTGACACCTTTAGATTGAAACTTGATCACCTTATATCAATTATCCTTACCCATGAATCCATCCTTAGCATTTGATTGAGTTCTTGTACTTATTTCTTGATTGGATTTGAGATCACCTTGTTTATATTTCTAGGATCTTAGCTTGTTACAAATCATCCATCTTCTTGTTTGCTTAGATTAAGAAAGCTTGTGTATTCTTGGTGTTATAGGTCACTAGTTCCTTGTGGATTCGATCCTAAAATGCTACAATGACATATCATTCGATTGTGGTATTGTTGGCACATTAGGTTAATTGGTGTGTGCTTAAACGCGTAATCA
>A07:12402039..12402422_LTR#LTR/unknown
TGATAATCTTCAAAATCACAAATTTCATGAATTATATAACTAGTAAGGTCAGCTCGAGGCACTTGAATATTTATTAGAGAAAATATAGATTTAAAGTTTGGATTATATACAGTCGACTGACTATCTTTCTTTTAATTTCGGACATTGGATAATAACCAGTCTGGTTCGGATAGATAATAACCGATCTGATTTGGTTCAAAAATCCAATTTTGTAAATAAGTTGAAATCTATTCAGACAATTCTTTGCATAAACACTTTAAACATGTCACACACTTGTGGGTGTTTTGTTGTCTTTCTTTTGCAAATGTTGCCTTTGTTGTTGTTTGAGTTAGGAAAGAGAAAAGACAAAAAACAAGTATTGGACTATAGTGGATTACAAACCCA
>A07:12687955..12688085_LTR#LTR/Copia
TATTAGATAGAATACCGGTTTAATATTAAATCAATGTCGGTTTAGTTTCCTTTCGCTTAACCGATGTAATATATATAGATAACCATGTAACAAACTTTTGGATTAATTCAATCAATTCATTTTATTCAACA
>A07:12754802..12755753_LTR#LTR/Gypsy
TGATGTGCCTCAGTCCGAGGAACTCGACCATCAGGAAGATCAGGACATTCCAACCGAGGTTCATCGTCCCAACCAAGGCCGAGCTGTGTACCGGATCGATCCACGGATGGACGGGATGGAGCTTAGACTAGATCCTCGACCTATCAGCCGAACTGACCGTACTGGATCGTCTCTCTCTCGGACAACTCGCCAATCTCAGACTGACGGTCAAGCCAGAAGCAACTTAGGCCGAGCCGAACAAGGAACTGGACGCGACTTCTCTCTTCTCGCACGTTTGGAACGTACCGACCGTATTGACGAACTGATCGATCCATTTGATCAGTTCATGCACTTTGATCATCCAAATCCCTCTAAGGCACAGATTCTTCATCTTTCAGAAGACTTGGGACGCTTATGGTCGAAGATGGTTCAGGAGACGGACAAGACGGAACAGACGGACCGGCCCGCGACCGTCCTGCTCTTGGCCGCGGTTCAACCAGCCGAAGGGTCACTTTGACCAGTCCGCAAATTGAAGAGTCTTTCTTCTTTGTCTTTCAAAATTCTAGTCAAATGTCTTTAATTTGATTTGTCTTTCAAACTTCTAGTCAAGTAGCCCCTTTGTCTCCTACTTGTACTATAAATAAGTGTTTCATTCCATTAATAAAATCAGATCATTTTGGATTAAGTTTCTGAGTTTAAACTCTCTGTTCTCTTTAGAACTTGTTTTCGATTGTCTTGGTGAGTCATATCCGAGCAATTCACTTCTCAACTAGTTGGTCTTGTGAGTCATATCAAGCAACCAGTTCGAGATCTTCCTTGGCGGACTTGTGAGTCATATCAAGCGCCATTGAAGTCGGGAATATCAAGGGAACATCCGCAACCCTTGTGCGACCCAACGTTCCATCAGTTCTCCTTTCCGGAGTTCATATTCAAACGAATCCAGTCGAGGGCAATCCGATCTTAGGGTCCTTCA
>A07:12836841..12837089_LTR#LTR/Copia
TGTTGGATAAGCTTCAAAGGTTACTTAAGTAATAAGTTATTCAATAAGGAAAGAAGAATAACTTATACTAATAGGATTAGGATAAAGATAAGGTTCCTAGATCATTATGTAATAGGTTAAAGATAAGGATATCTATTGCTATATATAGAGATCATAATGTAAGAGATCTAATAAGAAAGTTAAGAAAGCATAGAAAGATAATAAAACAAAGAAACAGTTTTATAAGCTTGTGTGTTCTTGATTACTTTA
>A07:13054668..13054957_LTR#LTR/Gypsy
TGATATGCCAACAAGGGTTTATATCTCGAGGAGGCAGAGACGTATCAACGAGGGAATGGCTCAGAGGGTGATGAGCTGGCAAGTTAGTTAGTTGTTAGTTAACAGATGGTACACGAGTCTCGCGATATATAAGGGGCTCGTTAGTTGTTTCTGTTAGTCATTCAGTTAGAATCAGTTGTGGCTTGAGATCTCGATTTGTGAGATTCAAGAAGAGGCTTAGACTCTGTGTGTAGAGACTAAGAGAGGGAGGTTAGGAGGTTCTTGGTTATAATACATACAAGTTCTTATCA
>A07:13302885..13304265_LTR#LTR/Gypsy
TGATATCTTGCATATTTACATTGTTTTATCCATTCATCCATGAGCATTTTCATCATATAGATTAGGATTTAGACATGTTTAGGTTGCATTTTGCATACATGAGTCTCTATTAGGTATTTGAGTACCACATGAGGTTATTTGGAGCTCAAAAGAGGTGAAAAGGTGACCATTGGACGAACCGAGCATGGGAGCGACCTCCCGGAGCGACATCACGAAGTCGCTGTGTCCCACTTCTCAGAGCGACCTTCCTAAAGCGACGCCATGAAGTCGCTCGCGTTCTCATTACTCCGAACAGTCTTAGATGACCCTGGAGCGACCTCTCAGAGCGACCTACCAAGGTCGCTCCCGATCCAGAGCGACCCGTTGGAGCGACACACCAAAGTCGCTCGCGACCTCTCGCCCGGAGACACCAAAAATCGGCCCTGGAGCGACTTCCCGGAGCGACACCTGCAAGTCGCTCCGCGTTATTTTGCTGCCGAAAATCACGATTTCTTAAGGACCTTTTTGCAATTTATTTTGGACGTTTTGCACTTGGAAAAACCTATGTTTTAAACATCTTTTGTAGCCACCAGAGGCAGATTATCTTTTATCTTGAGAAATACACAAAAACTCTCTTGAGAAGTTCATCTCTTGGATTTTGATTGTTATGTTCTTGTGTTGATTTCTTATCTATTTCTCTACATGATTAATCTGAAATCCAATATGGGTTTAAGAGGAATCATGGAGATTAGTGAGTAATCACCTTTTGAATTCATGGGTTAGGGAGATTAAGGGTGATTAGGTTAGTAGGATGTTTTAGTGTAGATCATTCTATTTCCTTGCTAGTAGAGTAATCATAATGCATCTTCTGAGTTGGCCACTCAGTTGATCCTTAGGCATTTCTCACCCAAAGGTGTTCGATGAAATGCCCGAGACAACTCTCCTAGGCTTTTAGTATACTTTGCCAAAGACATTTGTTGTTAAAGGTGCTAAGATAGCTAATAGACTTGTTAGTAATGATTGCTTTCATATTATTCAACCAAAGACATTTGATGTTTGAGATATGTTAGCAAATGAGCATTCATCTAGACATAGAGCTTGCTTAGAATTGTGTCTAGGCTTAAGGTTGATAGTTTGATTGATCATTTGCCATCCTTAGTTCGATACTTGATCACCCAAGGTCTAATCCCTATGCCCATGAGTTCTCTTTTCCCTTAGTCAAGAAAGTATCATTCTGTTATTGCTTTCTAGTTTAGTCATAGTTAAAACCCATCTAAATCATTGGTTGCACTTAGATTAAGTGAGTACTTGCATTCTCAGTGCTTTGATATCCCTCAGAACTGGTTCGACAATCTTTATACTACAACATTTGTCTTAGGAGCCTTGAAAACTCCTAACATCA
>A07:13415194..13415777_LTR#LTR/Copia
TGTGAGCAAAAGGTTGTCGAACATCAGCTCCTCTCGGTACGGGCTTCTGCTGGGCCAGAGACTGAATCAGTTTGGGCTTCGGTGACAGAAGCTATACGACTGCGCATTGAGTATTAATAAGGACGGCATCGTTTTGGAAACAGATCATCGTCCTTATAAGCTGAAAGGATAAGAAAAGGTTGTTAGACCTTTTCTGTTACACTGATCAGATACAGAAAGAAAGAGAGAGCTACGCGAGAGAGAAGAGACGGAGGAGCGACGGTGAAGGAGCTGACCTGATCTTCTCTTACGACTCTGATTGCCGGTGGTGCACTTTCAGATACAACGCTTGTTCTCCGGTAACTTCTGTGTCAAGTTAACCTGAAACAAAGGAAACGTTGTAAGCTCTTTGTACTCTGTATCATCATATATGATCTAGTGGAAGCTTGAGAGTTTGGATCTCTCCCCAGACAGTAGGCAACGAAGTCTGGGTAAACAAATTGCGTGTATGTGTTCTTGATCGAACTACAAACCTAAGAACCTAGTCACAAACGAGCGAAGTAGAATCTAAGAACGAGTGATCAACTTGATATTGATTCTTGACA
>A07:14200416..14200745_LTR#LTR/Copia
TGATAGTAATATGGGCCTAACAATTAAAGACCCAAGCTCATCGGGAGTTAACGGATCTCTGCAACACGATCAGAGTAACCTTATCGTACATCAGAAGAAACAAAACCCCTCCAGAAACAAACCAGCTGTTGTCTCCTTCAGTTGTGGTCCTGCTCAGTCCAACCGTTATGATCTCCTCACAGCAATCGAGATACACGTGTAGGAAGATCCTCAGCTCATGGAATTAGGTTTAGGTGTCTTCTCTCAAATGTATAGATATGAGAAGATTGTATTCTTTAACGTTAAGGAAAGAAGTTATCACAAAAAGTCTCCCCTTTGTGTTTATTCATA
>A07:14358851..14359149_LTR#LTR/Gypsy
TGATAGGCCTCGAAGGTGTTACGTGAGGAAGAAGGATAGAAACAGAGAAGAGTTGGGTGGAGAAGAATTATGAGATGACGTGGAGAGCAAGGAGCAGGTGGTTATAGTTTGTTACAGTCAACGGTCAACACGCTAAGGAGTATAAATAATAGAATACACTGTAAAAGGTCTTTTGTGCAATTTGTAAATTGTATCTTGGTCCTGGAAGTTTAGACTTCAGGAATTGGCTCTAGACCTTAAACGGTTAGAGATTGTATTTCCCTTTGAGAAAGCAATAAAGTTCGTTGTTGCTCTTATCA
>A07:14577262..14577464_LTR#LTR/Copia
TATTAGATATATCATATATATGTTTCCTAATATGATAAATGTTAAGTTTCCAATACCTTTGGATGTAAGATCTTTTAGGATCTAGCTTTACTTGGGATGGAAGTTATCTCTTATGAGACCTTCTCATATATATATGTATGCGATGAACACATGAACAATATCACAGAAGAGAGAGTATTTATATAGCTTTACAAAGCTTTACA
>A07:1662131..1662483_LTR#LTR/Gypsy
TGATACAGGGAAAGATTATGACACGTGTGAGAAGATAGGAGGAGGAAGAGTAGCCGTTGAGAGTTGTTACAACGGATTCGTGAAGGACACGTGTCATCTGTAGAGCGGAGCGGTTGTGATTCAGTTAGAAACAGAGTGTAGAAACAGAGTATAAAGGGAGCTAGTGTAGCTTCTTTGGATTCATTCAGAAATTGAGTTGTAAAACTTCTTATCCATTTGGAATTCTAATAAACGTTAGTTCTTGGTTCAAAGAGGATTTAGATCTTTCTTCTTCATAGATCTATTACTCTTGAGCTGCGATTTGGTGTTTCTTGAACACTAGATCGATCATAGAGGAGCATTATCCTCTATCA
>A07:17061944..17062326_LTR#LTR/Copia
TGTGAAAAGTGGTTCTCGTTTGAGTCAGCTTCAACGGTCATATTGACTATTGGGCTTCGTTGTGATATGAAGACAGTATAATGGGCCGTGCTGGTAGCCCATTGAGAATAGACGGATCAGCTAAGTAGAGCTGAGCTGAGAGTCGTCGTCTTTAACTCTTATCCTCTTCTCTGTTCTTTTCTGTTACGAGAGCTGTAGCTAAAGTCGTTGTAACGGTCTATCACATATAGTGCATTCCAGGATACTGATCCTGAAGAGAGAAGTACCCGGTGGTGAAGAGGGGAACTCTATAATCTTTGTGTGTACTTTGTTCTTTGCGCAAAACAAACAAACACACGAGAGCGAGAGAGAGATCAGAGAGAATCGTGAGAGTATCGGCTACA
>A07:20673839..20674108_LTR#LTR/Copia
TGTTGGAATAAGCTTGAAGTAACTTGAGATGGAAGCTACCTAATCCTAGAGTAATATGGAAGTTTGTAAGGATTAGGAAATAATGATTTATGTTAAACCTAAAGTGTTTAGGAAATATTGAAAGTGTAATGTCTATATATTGAGACATATGATGAATGAATCAACTCACGGATTGTGTGAGTGATTAAGCTTTAGGTTTGAGTTGTATTGCTAAAGCTTTGATTGATTAATAAGAGAAGGACTTCTTGTTAAAGAGATTGTGGTTCTATA
>A07:2108806..2108957_LTR#LTR/Copia
TGAAAGAATATTCCTAGATAATATTCTACTTGTGTATAAAGTTGTTTACGTTAGAATAGTTCTCATGTATTCTAGGAAGATCTGTTATGATCTCTGTCCATATAATCTCTTGTACATCGTTTGTGAATGATAAGCAAATTCAAACATTTTCA
>A07:21974127..21974402_LTR#LTR/Copia
TGTTGAGATAAGCTTGAAGTAGCTTAGGATACAAGCTACCTAATCCTAATAGGTTATGTCTATCTATAAGGATTAGGAAATATATTTGTGTTAGTCCTAATGAATTTAGGATAATTAGAGTCTTATATAAGGAGATACCAACATGTGGTATAACTTAATGTGTTGTGAGCTTTAGATTTGAGTGAGTGCTAAAGCAATAAGAATTGAGGTCTTATTATATCTGTGTGATCAATCTCGACGTGATACGAGTTCGTGTGATTAAGGTTTGATACAATA
>A07:2347425..2347816_LTR#LTR/Copia
GAATGTGAGGCCTTGGTGTCTCATTGGGCCATTCTTGGGCTTATTGGGCTTCGGACAGAACCTGAAAAGAAGACAAGAATAAGATTAATTCTTGTGAAACAAGAAACTCCTAGTTCTAAAGGGAAACTGATGCGTATGGCGGTGTATTACTAAATCCTGTTCCAAGTAGAACTAGCTTAGGTCTTGTAGTATAAGTAGACTTCTCCTATCATTGTTTTAGATACAGAAACATATAAACTCTCTAAAGCATAGAACACGCAACTAGTGCGAAGCTTGTAACGTTTTCGATTCTTAGTGATATAGAGTTTGTCTCCGGTTTGGAGAGGACTCGCCCAACATATTGTTGTGTCGATTTACTTGTTACAAGAAACAGCCAAGGTCGATTCTCTACA
>A07:24261763..24261896_LTR#LTR/Copia
TATGGAAAGATATATTCTGATATTATGTGTGTATCAATTCTCATAACTTCTTACCATAATTCTCTCTGTGTATTGTGTATATATTACTCTGTTTACACATAATAAGATATTCATTCAGACCTACATCTTCTACA
>A07:24727376..24727525_LTR#LTR/Copia
TATTGGGCCTATGGCCCATACATTGTACGTTCGGTATTGAGTCGTGTAACTAGGTAAAACATGTAAGCTCTCGAGTCTGTATATAAGGCGTTGCCTTCACATGTTAATGAGATGAGAAAACTTTTCAACCACATTCTAGGTTTATTATCA
>A07:25605234..25606623_LTR#LTR/Gypsy
TGTAACACCCCGGCCCAGGCCCAAGTGGAAAAGGCCCAACAGAGAGAAACCCTAAGTAACCCTAATCCTAACAACTATAAAAGGAGGTGCCTCTCTACAGCTGAGCCATCACAAACCCACCAAGCGAAGCCCTGCGAGACACGAGAGCTGCCGCCGCCACCAGCACGCCGAGGAAGCGCCGCCGTCGACCACCGTCCGCGCAGCCCAAGTCGCCGATCGCGGGTGCCAAGCCGCCGGCTTCTCGATTCTGTGGAGTGTAACCGCCTGCGTTTAGAACATTAAGGTAAAACCTCAGATCCCTATTCTTCCTAGTCATCGGTGATGTAGATCTGAGATCAAAAACTCCCTTTCTCTCATCCAGACTTCCGAGAGCCAGATCCGGAACAGAAACTGCTACCTTGCTGTCTTAGATCCAGACCGACAACCAATTAAGGTGAGGACTTGTCTGTGAACTCCTCTCAAGATCCCTAACCCGTATAGTATTAGGGAGTATCTAGTATGAGCTAGGTTGATTGTTATGATGAATGAATGAAATCAATGATGAGATTGATGAAATGTTGATGATGATTGAGAACCTAGTGGATCTAGGGAAAGAAAGTAAATAAAGTAAGAGTCTAGAATGACTAAAGAAAGAAAGAGTCTAGTAAGACTAAGAGAAACTAAGAAAGTTGAATGAAATACAAACCACCGAGGGACTGGTGGGGAGTATGGGAAACGCGGCGGCCGTAGCGTTCAAAAACGGCAGGGTAAAGATAGAGGCGCCGGTAAGATTGAGTCACGCCGAGTCTTGGCGGGAAGGGGTCGTAATACACTGCAAGGGGTATGGACTACATCCAAGGGAACCGGATGCCGGGTGTACCAGGGCAGGCGACTTCATAGGGATGCAGCAAGAAAGGGGAGGGTTGGTCCGCTTGAGCTGTGTAGGTCCTAGGCGTCTAGGTTGGTTGATTGTTAACTGCTAGCCCTGCTAGATTACGTTCTAATACTTGCTGTGTTATGTGTTTTGATAAGAGTTAGCGGGTTCCTAGAACCCGTCCTCACTGAGTATTTTCCCCAAAATGCTCACCCCTCACTTCCGCAGGTACGGACGAGGAAACGCAGGAGTAAGGTTGGAGTGGTGATGGTTCCTGGGCCGGAAAAGTTGTTATTTTTCATGTTCTTATTTTTAAATCGTTTGCTTTTCGAGACCGGTGTTTAAACTTGTTACTTATGATTTCCGTTAAGATTTCTAAGCAATAAAAAGGATTTGGAGTTTCTTTTATCGTTAAGTTGTGAATTTCATAAAAAGGAGACCAGTAAGAGATACACGGGTTGTCGGGAAATGTGACAAGTGTACCCCTACTCCGTCCCGGGAACCCCAGGAGAAGTTGGGGAAGGGACGGGTCTTTCA
>A07:2564919..2565323_LTR#LTR/Gypsy
TGGGGTCAAAAACGGTTACGACGGAATTACCACCCGAAAATCTTCAGAGATCGTATTTCCGAAAGAGTTAGTAAAAGAAGGGATATAATTTTCGTAAAAATAACCTATACGAGGTTATTTCTACGAAGAAGTATTCTTTGGGATTCAAACCAAACGATCGTCCCGCTCGGTCGAGCTCAGCCAAGCTCGGTCGCTACGTAGCGACCGAGCGATCGTCCCGCTCGGTCGCTACGTAGCGACCGAGCTCGAGCCAAAGCTCGGTCGCTACGTAGCGACCGAGCGATCGTCCCGCTCGGTCGCTACGTAGCGACCGAGCTCGAGCCAAAGCTCGGTCGCTACGTAGCGACCGAGCGATCGTCCCGCTCGGTCGCTACGTAGCGACCGAGCTCGGCCAAAGCTCGGTCG
>A07:25863981..25864432_LTR#LTR/Copia
TGTTGAAGAAAGGTGTTCCTAATCAGGTTAAGTCCCCGGTTCAATCAGAAGTATTGGTTAAGCTAAACCGTACAAGCACGTGGGATTCACGTGGAACTGCGCTACTATAACGAGTTGTATTTATACTCGTATACGTTTCTTTATGTTGTAAGCTGAAGGTGATATAACAGCATAGAGAGAGAAACTTAGAGATAAGATAGAGAGAGAGAGAAAGGCGGAAGAAGAAGATCGCCATTGTTGTATCTCGAGAGCTCGGTTTGAGCTAGATCTCTTTATAGTGCAGTTGCTGGTACAATCCAGCCCCGGAGAGATATAGCGGCTCTTTCACCTTGAGAGAGTGCGGTGAACTCCGGGTGAACAATTCTCCTGTGTCACTTTCTTTATCTTGCTTGTTTCGTTGGTAGCTATAGATCGGAGCCGTTAGGTGAGTAGCAGTAGCTCGAATCCTAACA
>A07:2962428..2962700_LTR#LTR/Copia
TGTTGGATCAGCTTGAAATAATTAAGAGATAAACCCTACCGAGACATGGTTTAGGGAATATAGGAAAGTCCTGATATTTAGGAGTTATCTAAATATCATATGTGTTGTGAGTTTAGGACTTTAATCTCTTATATATGTGGAGGTATCAACGTGTGATACAACATAAGTTGTGTGTGCTTTAGTTTTGAGAGATTTTCTAAAGCTTTGAGGTTGATTAATAAGAGAGCAAATTTTTATTAAGAGTGTTCTGTGTTCTGCATATTCGAAACTACA
>A07:30437..32997_LTR#LTR/unknown
TGTAATAACCCTCACGAGCCAATAAATTTTTGGTAGAGAAAAATCCCGCTCAACCAGTTTTTAGTTGGTTCGACCATGATTAATAAAAATAAAAATCGACCCGGTAGATTAATTTCTCGACGGGACTGTCTTGTGGTCGAAAGAACTTCACTTGATAGTTTGGCCGAGTCTTAAATATTTTGGTCGGATTTTTATTAAGCTGGACGAGACTTTCCGGGAACAAGACGAGAGACAAAGACAAGGAATATTTGGTTGAAAAATTATTTAAATGATCGACCAGCTGCCTAATTAATTTTGGACCAGACTCATGTATTCCACCAGCTTGTTTGCTCAGTATTTAATCACATGACTTGCACCTGTCTGCTTACCTAGCTTCTTCAGTATCTGGCACATGACAATCACAAGCTGCCTGTGTGCTTGTTTCCTTACTCTTTGATTAATTTTGATTGGCTGGAGACTGCTTCATGGGAAGGAAAGGACAGTGTGCTGCAGATGATAAAGCAGGTTGCCAACTGTCTGCTCTCAGCCAAGCTTTGTTATGAGCTAAACCTTCAGGTGAAGCAACCACAGCTTGTATTTAACCCTCCTCCAGCTGCTTCCCACGTTCAGAACCCTGCAGAAAAAGCTAGAGAATTTCAGTGAGAAAGAGAGAAAGAAGAACAGAAAACTCAGTGAGAAAAATCAAGAAAAAAATGGTGGTGACCTAATCTTCAACCTTAGCTCAGTTTGGTTCTTGAGAAAGATCAGAAGGTGAGATTTTTAAAAAAACCCTAGACCTAGTTGAGTTCAGATCATGATCAGACCTTGTTCTTTCTCTTTGATCAGTCCAGCCACAAGCTTACCTTGGAGAAGAGGATCAGCTGAGGCCATCTAGTCCTTTGGTTTGTCTTGGTAAGCTTTGGTCTCCTAGCCTCAGTCAGTATCTGATCAGAACAGTTCATGGCTACCTTAGATCTTGGTCGGATCAGTTGTATAAGTTATGATACAGTTCAGGTCTAGTTTAGTTTCGGTTTGAATCCATCTCCTAAAACAGTTTGCTAAGCTGTTATGGATTGATTGGAGAAACGAAACTAAACTCAGTCTGATCTTGTCTTGAACTGTTGTTAACTGAATAGAACTGAACTGATCTGATCTGGTATGAAAGGAACCGAGCTTGAACTGATTTAATTTAAGTTGTTTAGCTTGAACCGAACTGTCGGATTGTTGATGTTCTGAACCCAACCTTACCCTGTTTTGATCAGCTAAGGTGTGGAGCTTTGCTAGTCCCATCTTATCCATTCAGTCTCTTGGTAAGCCACAATCAAGTGAGTCAGATGAGTTGTTGAGTTAACCATAGTAACCGATCAGAACCTTGTCCATTCTCAGGTCCATTCAGCTTTGTTCAAGAGGAACTCAAGTATTGTCCAAGCCAGTTTCAAAACTGTTCTTTAGTGAGTCTAGACAGATGTTGAGATAGATCATGAATGAGTCCTTGATTAAGTTAGTAAAGTGTCTGAATATTTAAGAATGGTGTTGTGTTTACTCATGCTAAACACTTACACTTAAAGAATAATTTTAAAGTGAGGTTAATCCTAATCTTAGTACTTGTTCTCAAGTACTAATCATAAAATAATCATGGTTTTGATTATGGATTAATCTAGGATTAATTAAGAGTTAATTATGATTAATTAAGGATTAATTATTAATTAATTTCAGAATGATTATGGAAGTAAAATCATGTGAAGTCTTGTTATATTCACTATCCCTAAAGCCCCGCATTACCGTGACTTGGTCCTGCGAATGGAACAAGGTCATGAAGACACGATGATGGGGTAGCTCCCTGGAGACCGTGTACTGCATGACGATGCAGTGTCGGATTGTTCATACCGGACATTCGACAATGATGGTGATGCTAACTCACTAGTCTCGGTTAGCCTTAGTGGTTTCTCGGGTCTAGTATATATATTGTATTTATGAGTATGGTAACGGGCGGGTGTTGTGGAAGTGATGTTTAAAATAAGAATTCACAATGATGATCGATATTAAAGTATAGTACTAGTACTTGCATGATCATGTATATGCATTGATAATTGCTTGATTTTATTGATTGTGTTGTGATTCTAGATTCACTGAGTAAACTAGTTGCTCATGACTCATTTGTGTGTGCAGGTAACCTTAGGCGGGAGACACTTAAATCTTTTGGACGGAAGGAGCGGCCAACCAGCGGTAGTATTTTGTTGTCCTTGCAACGTACGTTTTGATGTATATTTACTTAAAACGTTGTTGGGCGATAGGCCGTAGGGAAACTATAACAGTTTGTAAGATGTTTAAAGTAAATAAATAATGTATAAAAGATGTTTATAAATCACGAGTTCTCATATGATATTAGTCCTTGTCCGGGACGAACTAACTATCGAATATTGCTTTATCGGGTTGAAAAGCCTAGAGTAATATCCGATAGGAGTGTCTGTGTTCTTTGGTTGTTGGTCTAAGGTGATCGGATTTATTTCGAGAACCTCGGGTCGACCATCAGGGAACATCGACCGTGTCATTTCCGGTTATCTACGATCGGGGGTGTCACA
>A07:3239395..3240938_LTR#LTR/unknown
TGAAACACCCGCCCCTTCCCCATTTCCAACCGGGGTTCCTGGGTGCGGGGTTTAAGACACACATGTCTACTTTTCCGACATCTCCGTGTGTCCCGTTTCTGGTCCCATGAGTTCCAGGTGCGTTTCTTTTCTTACCGTCGACATTTCCACTTATAGTTCTGCAAAAATGAGAGGGAAAAAGAGGGGTGAGTATGAATACTCAGTGAAGCGATTCTAGACCAGTCTCCCCCATGAGCTTTTATACCGCTCAATGCGAAACGAGAACCGACTAGTCACTACATCCATTTCTTAACTAACTATTAAAGTTTCATTTCACAAAACAAGCAGTGCAATAAACTCAGTCATCGCTCAATTCACACATTTCGGTTTATTATTTAAGACTCCATTCATCCTATAACTCTAGGACCTACACAGCTCAAGCGGACCAACCCTCCCCTTTTCTTGCTGCGTTCCTGTGGAGCCGCCTGCCCTGGTACACTCGGCATCCGGTTCCCTTGGATGTAGTCTATACCCTTTGCAGTGTATTACGGCCCCTTCCCGCCAAGACTCGGCGTGACTCAATCTTACTGGCGCATCTATTCTTAACCTGCCGTTTTTGAACGCTACGGCCGCCGCGTTTTCCATACTCCCCACCAGTCCCTCGGTGGTTCGTATTCCATTTCTATTCATTTCCCATACTCCCCACCAGTTCCTCGGTGGTTCGTATTTCAATCATTTAACCTTTCTTTTTCTTATCATTTCCTTTTCCTTATCATTTCCTTTTTCCTTATCATTTCCTTTTTCCTTAACCTTAGACTCTTTCTTACTTTCCGTTTTAGACGCCACCCGTTCTCGGTGTCACATTCAATCCATTTAACAATCAGTCATGAATATCCTAACATTCATATAACCAGACCGGTTAACAGTTCTCTTAAGTTCCTAAGTTCATTTCCTTTCTAACCATCCTAGCTCTCAATCACAAACAACAGATCTTCAATCAACCAATCACTCAATCCAATTCATCATTAAACCAGTTCATGTAAAGTTCTGAATCAGTATGAGAGTCCTGATGCAATATGGTCTATCATCCTAACAACAAACAGATCTAATCAATCCTAGCAACCCATTCAACAATATAAAAGGACATAGAACAGATCTGGGTAGAACACCTCACCTTAGCCTAGATCTGGATCTGGATCTGGATCTGAGATGCAAGAGAGATGAGATCTGAGGTCAACAACGCCACACAGCTACACCACACTCGCGGTTGCTCACGGCGAGGAGAGAGAGAGGCGGCGTGGAGAGAGGAGGAAAGGAGGCGCGGCGAGGAGAGAGAGAAGAGAGGCGCGCGGTGGAGAGAGAGAGAAGAGAGAGATCGACGGCTAGGGTTCTGGTCTCGGGAATTCTCTGCAGGGCTTCGCTTCTAGATTTCTGATGAGAGAAAAAGAAGTGGAGGCTTGCTTTTATAAGGGAAAGAGAAAGGGAACCCTAGGGTTTTCTAGTTGGGCTGTAGAGAACCCATTAGTCTTTTAAAATTTTAGATGGGCCAGTTTTGGGGTGTTACA
>A07:3506774..3507332_LTR#LTR/Copia
TGTAGGAAGTTGGTTGTGAAGACTCGAAGAAATCAGAACCGGTTTTGGTTCGATTAATGATTGTTAATTGTATTCCGGTTTAGGAGTCGGTTTAATATCATTGTAATACGCCGTCGTATCACGTCATCGTCTTTCTTTTTCGAAAGTTTGTTACAAAGTGGGGTCCACAGCTAGAGGCCGTTGACTGCGGTTGTTATCTAGCTTGTGTGACGAGTTGTAGAGTGTGTAGATCATTCTGGGAAACACGGGGAGAGAGAAAAGCGATAGAGAGAAGTTAGATTCTACGGGGGTGAGTGATTTCTCTTGGGGATTTTCTGGTGAGAGTTACGGCGTTGATACGGCGGTGTTGAATACACTGAGCTTAGTGGATTCCGAGGTGATCCTCGGCCAGACGTAGAGTCGCGGTTTGCGCTCGAACTGGATAACATCTCGCTGTGTCTTTATTGTGCTTTCTAGTTCTTGATTCTCGCGTATCGATTAGATTGATCTCACGAAATCGTTTCATAGCTGTGATTGCTTAGCATTGATCTTAATCTCTGGTTGATTCGATTCCACAACA
>A07:3821594..3821962_LTR#LTR/Gypsy
TGTGACAGGACACGTCACTAACGGTTTTACGGATTTTACGTTTAATCTTTATTAAGTTAGTTTATGATTTCTATTCCTCTTAGGATAAGGATTAGCTTATTTAGCCTTATCAATGTTTTCGGCTTTGCTATATAAGTGCTCTTACGATTTGTAAAGACACAACACAATATCAATAAACTATTTTCTCAGCTTTAGTTATCTCTCAAGTTACCTTGCAAGAGCTTACGCAATAGCTACGCTTACGAACGCATAACTTCTAAGAGGATCTTTCTTCATAACCGATCATCTTCTAAGTTTGTGTATCCCCATTCTTCGAATCCGCAAGTAGGGTTTCTAGTTCGGGAATCTATCCATCCTAATACCGTCTCA
>A07:3935932..3937485_LTR#LTR/unknown
TGTAACACCCCAAAACCAGCCCAATTAAAATTTTAAAAGCTAATGGGTTCTCTTCAGCCCAACTAGAAAACCCTAGGGTTTTCCCTTTCCTCACCTTATAAAAGCAAGCCTCCACCCCTTAGCCTCCATCAGAAATTGAGAAGCGAAGCCCTGCAGAGAATTCCCGGAGATCAGAGCCCTAGCCGTCGACTCCTTCTCTCTTCCCCGCGCCGCCTCTCTCCTCTTCTCTCTCTTCGCCGCGTCTCTCTCTCTCTCTCTCTCTTCGCCGCGCCTCCTTCTCTCTCTCTCGGCCGCGTCTCTCTCTCTCGCCGTGAACAGCCGCGAGTGGTGGTGGTGGCCGCGTGGTGTCTAGACCTCAGATCCCGTTTCTCTTACCCTCTATTCTCAGATCCAGATCCAGATCTAGGCTAAGGTGAGGTGTTCTATCCAGATCTGTTTCATGTTCGTTTATATTGTTGAATGGGTTGCTAGGATTGATTAGATCCTGTTTGTTGTTAGGATGATAGATCATATTGCATCAGGACTCTCATACTGATTAAGACTTTACACGAACTGGTTAATGATGATTGTGATTGAGTGATTGGTTGTTAGATGATCTGTTGTTTGTGATTGAGAGCTAGGATGGTTAGAAAGAAATGAACGTAGGATCTCAAGAGAACTGTTAACCGGTCTGGTTAGATGAATGATAGGATATCCATGACTGATTGTTAAATGGATTGAGTGTGACACCGAGAACGGGTGGCGTCTAAAAAGGAAAGTAAGAAAGAGTCTAAGGGTTAAGAAAAAGGAAATGATAAGAAAAAGGAAATATGAGAAAAGGAAATAAAGGGAAAAGGAAAGTTAAATGATTGAAATACGAACCACCGAGGAACTGGTGGGGAGTATGAAATGAATAGAAATGGAATACGAACCACCGAGGGACTGGTGGGGAGTATGGGAAAACGCGGCGGCCGTAGCGTTCAAAACGGCAGGTTAAGAATAGAGGCGCCGGTAAGATTGAGTCACGCCGAGTCTTGGCGGGAAGGGGCCGTAATACACTGCAAAGGGTATAGACTACATCCAAGGGAACCGGATGCCGAGTGTACCAGGGCAGGCGGCTCCACAGGAACGCAGCAAGAAAAGGGGAGGGTTGGTCCGCTTGAGCTGTGTAGGTCCTAGAGTTATAGGATGAATGGAGTCTTAAACAATAAACCAAAATGTGTGAATTGAGCGATGACTGAGTTCATTGCACTGCTTGTTTTGTGAAATGAAACTTTAATAGTTAGTTAAGAAATGGTGTAGTGACTAGTCGGTTCTCGTTTCGCATTGAGCGGTATAAAAGCTCATGGGGGAGCTGGTCTAGAATCGCTTCACTGAGTATTCATACTCACCCCTCTTTTTCCCTCTCACTTTTGCAGAACTATAAGTGGAAATGTCGATGGTAAGAAAGGAAATGCACCTGAAACTCATGGGACCAGAAACGGGACACATGGAGATGTCGGGAAAGTAGACATGTGTGTCCTAAACCCGCACCCAGGAACCCCGGTTGGAAATGGGGAAGGGGCGGGTGTTTCA
>A07:4056993..4057368_LTR#LTR/Gypsy
TGATAGGTTCAAGAAGGTTTATATTCGCAGGGGAGGAGGTAAAGAACCGTTGGAGTCAAGTGAGGAATAGAGTGAGGAGTCTGAAGTGAAGTGAATAACAAGGAAGGGGGAAACTTCTATTTCAGAGAGAGTCTTTGCGGTTACAGATGGAGATGATATAAATAGCTATTGTATATGCATTTGAGAGATTATGCTTTGTATGTTGTAAACTCACCGACGTTATGAGTCTTGAGCTAACAGTCGCTATGAGACTGACGAGAATGGTGATCTCGCTATGAGAGTGAACCAGTATCTCACTTCAAAGCTGTAACTCTTTATATTGATAATCAAAGGAATCGTTCATAGTCTTTAGCTTTACAATATCTAAAGTCTATCA
>A07:4335186..4336489_LTR#LTR/Gypsy
TGATATACCTTGGATTTGACCCATTTTTATCCATGGTATATTAGTATTTTACTATATATATATATATATATATCTATGTTTTCTACTCTTCTAGGTATGTTTTCAGGTTCAGGTGCATTTCGGAGTAAAGCTATGACTTTGGAGCATTTTGGAGCTTAAAGGACATTTCACCCGAGCTGACCACTTAGAGGTCGACGAGAGGAAGAATAATCGATCGATGCGCATCAGTGCTGACGATCGATATCAGGAAATGCCTCGACAGATGAAGATTAATATCGATCGATGTACACAAGTACCATCGATCGATGTCGAGACACCAGACGCGACATTTTGGATTCAGCAGACTTAAAACCAAGGCCAAGCCAAATTACCAAAATGCCCTGACGAGTTTTTAACCTAGTAGAATATATACTGCCTAAGTGTTTTGACGGCAGAGAGCTTTTCTTTCTAGACCTAGTTTTGTTACAAGTTTCATTTGGAGAGAAGATCACTTGTGATTGGAACTCCTTGTTTCATTTCTTTTCATCTATTCTATGAGTTTCTATTTATCTTTGATATGAATTGCTTTGCTATGTCTGAGTAGTTCAACTGTTAGATCCAGGGTTCAGATAGGTTTGTGGGATTAGCCCCAAACTATAGATCTGCCTTGTTGTGATATTCATGATAGATTTGTATTCATTGCTTGTTTTAGCCTTGCTAACTAGAACTTGATCATAGGATTGCATATTCAAGCACCCTTGTTATCCCATCCTGACATCTATCTATCATATTAGGATGCTAGAGAGGGCTAACCGCCAATTTAGAATCTTAGTAGGGCATTTCATACTCGCGCATAGGCCTGGCTAGAACCCGTCGATCGATGTCCTCAACTGACAATCGATCGATGTTGGCAAAGGTGTATCGGTCGACGTCTTAATAGACTATCGATCGACACTCTCTGTGTCTGCATCTAACCGTGAGACACAAGATCTAGTCTGTTAACCAGTGGTACATGCGACAGCTGATCACTGAGTTAAGCGAATGAGCTCTAATATATCATGCATGCAACAGTTAGGCATCTATAGGAATTATAATCTCCAACACCTGAATAGTGGCCCTGCATCTAATATCATTTCCAACCTAAGTTACATTTATCATTTACTCGCTTGTTACTATTGCTATTTCATTTAAACATTACAACCTTTAGAATTAATAAACACTAGATTTAATTGTTCCCTAGCTCCTTGTGGATTCGATCCCTAAGTACTACATCTGAACCTCTTTTGATGAGAGTAACACTCCTTAGGGTAATTTGAGTGGTATCA
>A07:4634267..4635025_LTR#LTR/unknown
TGGTAAGATGATCACATCCCTGAATGCTCTCCAACGATTGTGATAATCAAATAAGCAGTGGACTGAGATTATACTTCTAAGAGTTGCGGAAGGACTCCTAGACTATCTGAGTTTGCTTGTAGATGTTGAAATGAGCTCAGAACATGAACAAGACAAACAATGATAAAACAAGATTCAGAGAGAACTTTTATTAGAAAAGAGTTTGATTTTTATTGAGATTTTTGACCAGAATATAAAGAAAAGAAGTTTGTACATGCACAACTTCTTGGAAACACATAAGATAATTAAAACTAATAAAGACTAAAGAAGACTGTACATTAACAACTTCTTGGAAACACATAAAACAATTAAAGCAAAAAAAAAGACTAAAGTTCAAATTTAAAAGATAAGCTCCCCTCCTTATTTCTGGACGAAAATTAGACTAGAAATGGGCTAGAAATGGGCATGGTTTCATCAAGAGGCTTTTGTATAAGTGTTGTGTCCAAGCCTCATTAAAAACATTGTTTGGAAAACCCAGTGGGATTAAACCAAACCAAGGAAAAGAGTGCAAGTCACAACACCTCTCTTTGTTGAATGTCTTAGACGACTTGAAAGACAACCAATGAAGTTGGATAAGCACACTCTAGACTGCCATGGATAGTGTGTAGACGTTGATGAAGAGCTTGATGGAACCTCGCCTGCTTGGACCTAGTCATCGGACCAAGTGAAACGTTTAAATCGTCAGAATGGCATCCACGGGGTTGCATCCACTCAATTGCA
>A07:4714989..4715539_LTR#LTR/Copia
TGTTAAGATGAGTTCAGTATATGAGAAGAGATGACTTGAGGAGCTAAGGGAAATGGAGTTAGGAGAGGATTGGGCAAGGCCGTACAGAAGCCGTACTAGGCCGTACAGATTGGGCAAGGTAACTTGACCTCGGTGAACCAAAGTTACTTAGGTAACTTTGTGTGTTGAGAAGAAGCCTTGCTTATCCTTATCTGATCAGACTGTTGCAAAAGGAAGAAGGGAGCGCACATGACAGCCTGTCCGCGGTTGGCATAAAGCAAAAGGAACCTTATCCTTAAGGAGGAAGCTTATTGGATCATTTGAATTAAAGCAAAAGCTTATCCCTTGTAATAGTGTAGTTTCCTAAACCCTAGTCTCTAATGTCGCCTCTCTATATATTGTAAACTCATGTTATTAATCAAAGTAAGCAAGTTATGAGTCTCTCTTAGTCTTTTAGTCTCTCAATGGTTCTATACTAGACTCTTAATCTCATTTCATACTCAAATCTCTCCTAAATCACTTCTAGTCTTTCTTATTCACTCAGATTACTCTACTCAATCCTAAAAGTGATA
>A07:4761578..4762193_LTR#LTR/unknown
GGGACCTAAAACACGACTCGAGGCCCATCCTACAATTTTTCCTAATCAAAAGCCCGTAAACCACAGCATGGTTCACGCTTGGCCTACGAGGAAGGATAAATGTCAAGTTTCCGCGGATAAATACGGAAGTTTTGAAGATAATTGTGAAGATCGGGAAAAATGGAATATCTCCATTTTTATGCTATGACGGCTTAAGGGCAGAAGAGTAAAAGCGTAAACCGACCTTGGAGCTAGTATATAAGGAGTCCTAGGCGAGGAGCAAGGGAGGAGAACTTTTTCAGAGCAAACTTAGCACTTAGAGCAATTTAGGCAATTTTCCGTTTTTGTTATTTCGAGCTGCGACTCAATTAGGTTTAGCCGTCTTAGGGTTGCTAGAACTAGGAATCTCGCCGACAGCTCTCGAGCCCAGGCTTATACCTTGTTGTAACGCTCATACGCAGATTCGGAATAAGATCTACTTTGCTCTCTTTTCGATTTCTTATTTTTATCGTTGTTATTCTCGTGTTCTGATTGCTTGACGTGTGGTAATTAACAGATATCCGGGTCCTCTGGGAAATTAGGGTTTTCCTAGTTTCCTTATTTAAACGGAAATCGACAGTGTGAATTTCGGTTCCCA
>A07:533269..533602_LTR#LTR/Copia
TGTAAGCCCAACACACTCAGAGGCCCAAGTGGAGAACACAACAGAAGCTAAGGCCTCTGCATCAGACAGCCAACGGTCGTCTTGCCTCCCTAAAGTAGCTGGACAAAAGAAGTGTACGGAGAAGAGGACAATGGAGCTTCAAAACAGATTTGATCCGTTGTTAGCTATACCAGCGGGATGACTCACCTTTACAGCTGTGAACCTTATCTCTTTGAGTTGTATCTAGATTGTTCTGAGGAACACTATAAGTGTATGATGTAAGCACTACTCTGTTTCAGTTAAGCAAAATAATATCGTTTAGAGAAAACCCTAGCTTGTTGTCCATTGTTTCACA
>A07:5985786..5987268_LTR#LTR/unknown
TGATAGACCATATATTTTACCCATTTTTAATCATGGTCTATAAGTGTTTTAAAGTGTTTTAAGATACAATTATTATATTTTGGAGTCTATTTAGAGTATTTACAGGTTCAGGGACGTTTAAGAGAAATATGGTGATTTTGGAGTCTTTTGGAGCCTTTGGAGGTGCAGAGTTGCACATACGCGTCAGATGTTTAGCTATGGATGGAGACCTTCCGACCGTTAGATTAAGCCCATATTGTGACAAAAGATAGAGTTTTGAGTTAGATTTCCGATGCCACCGGTATCAGGTCAATCAGCATCTTATAGCAGAAGTTATGCCCGTTTTACTGAAGAGTGGTCAGTCTGCCTCGCAAGAGGAAGCTGCCGAGAAAAGGAAGCCACGTCGATCGATGCAGCACTCTGCACGTCGATCGATGGAGATCCAGATCGTAGGCCTTGTATATTTTATGACTGCGTGAAGCCCAGAAACCACAAATTACTAGAATGCCCTTGGACGACCAGAAACCCTATTTATGTTATTTCTAAGCCATTGTTGGCGACTAGAAATTTTCTAGACTTCTTTACGCTTTCATTTCCATTGTTTCTCTGAGAGGAGAGAAGGGAGGAACTCCTATCAGAGTCCTCCTGGAACTCCATTGGTTTTCTTAATCATTTCTATTTCAGTTTTACATCGATTTCATCTATGATTTCTGTGATTAACTTCATGTCTGAATATATCCACCTGTTAGGTTTAGGGTTCAGATAGGTTTGTGGGATTAGCTCCAAACTATAGATCTGCCTTGTTGTGATATTCATGATAGATTTGTATTCATTGCTTGTTTTAGAGTAATTAACTAGAACTTGATCATAGGATTGCATACTCAAGCACCCTTGTTATCACATCCTGACATCTATCTATCATATTAGGACTGCTAGAGAGGGCTAACCGCCAATTTAGTATCTTAATAGGGCATATCATACTCGCGCATAGGCCTGGCTAGAACCCGTCGATCGATGTCCTCAACTGACTATCGGTCGACGTAGGCAAAGGTGTATCGGTTGATGTCCCAATAGGACCATCGATCGACACTCTTTCGTTGTCAACATACTAACCGTTAAGACACGAGATCTAGCTTGTTAACCAGTGAAACATGCGACAGCTGATCACTGAGTTAAACGGTTGAGCTCTAACATATCTTGCATGCAACAAATAGGTACCTATAGGAATTATAATCTCCAACACCTGAATAGAAACCCTAGATCTATCAACCATCCTTCCATCAAACTACTCCTTGCCAAGCTGAACAATTACCTTGTTCATCTTGTTTATTGCTTTATTTATTACTTGCTTTATTTACTGCTTTAAAACCTATTAGCCTAGCTTAATCATATAACAATTAGATCTAATCGGTTCCCTAGCTCCTTGTGGATTCGATCCCTAAGTACTATCACTCGACCTCTTTTGATGAGAGTAACACTTTTTAGGGTAATTTGAGTGATATCA
>A07:602656..602823_LTR#LTR/Copia
TATTGGAGATAATTACTCTATATCTCCTAATTGATATTATATTAGATAAGTGTTATCTTTAGGCTTTCCTTTATCTCTTTAACTTTGGTTTACTCCTTTATGAGTATATATACTCATCGTTTGATATCAATAAACATAAGAACTTTTATCCCAAATTACAATTTGTCA
>A07:6516130..6516285_LTR#LTR/Copia
TGGGTTTACTTTGGTTTACAATGGTTTAGACTTAGCTTATTCCGGTTAAGTTTCACACTCTCTATATAAAGAGAAAGACGTTGTAACAGATAAGATTAACTTGAATAAGAAGAAAAGTTCATCATCATGTAACAAACTTTCTCTCTCGTTTATTCA
>A07:8484287..8484846_LTR#LTR/Copia
TGTTAAGAAGAGGTCAGTATATGAGAAGCTAAGGAGATGAGGAAAGGATGGTCTAAAGGAGAGTGAAGGCAAGCTGAAGTGAGCATCCGTACAAGGCCGTACATGAGCCGTACAAGGCCGTACAGGTTGAGAGAGTAACTCGACCAAAGGTGAAACAAAGTTACCTAAGTAACTTTGTGAGATGAGAAGGAGTCTTGCCTTGCTACCAAAGACATCAAGACCGTTGAATGGGAAGAAGGGGAGCGCATGACAGCCTGTCCAAGGCTGGCAAAAGCTAAAGCAACCTTATCCTTATGAGGAGAGCTAATTGGAGCATTTGAATTAAAGCAAAAGCTTATCCTTTGTAATAGTGGCTTACTCTAAATCCTAGTCGCCTAAGCTGTCTCTCTATATATTGTGAACTCTTCTCATTAATGAAAGTTAGACAGTTCTAAACAAATCAATCTCTCTATACTTTTCACAATGATTCTCATTTAGTCTCTTAATCTCTTTAATCTCTCTAATCTCGTCTCTATTCTTATCTAAACTCAGATTATAGTTTACATTACTCAAAAGTGATA
>A07:9217893..9218184_LTR#LTR/Copia
CTTGTCCTCTCCTCCCCAAGTGGTCCTTGCATCATCACCACTACAGATGTCCATTTGTAATTTTGTCTTGTTGCTCATAGTCGGTTTATACACCGACTTTGTTTCACTATAAATACATGTACTCTCCCTTTATAACAGATATAGATCTGAGTACAAAATTGATTCTCTCTCTCTTTGAGTCAAGATCACTCTCAACTCATCTCTCTCTTTCTCACGTGATTCCACCTAAAACACAATAGAATATAATATTGTAATTATTAATACATATATAAGTCTCACCTCTTATAATACA
>A07:9626643..9626802_LTR#LTR/Copia
TATGGGACTATGGAAAGTCTTGATGCTCACTCTTCTGATTATGCACAATATATTCTTTCATTAACTCAGTATATAGCCTTACCAAACTTGTACATTCTCTTTTGTATAAAACAGAGCATTGCTCTTGTCAATAAGAATCATCCAATTCCATAATCCAATA
>A08:10082206..10082564_LTR#LTR/Copia
TGTTATAAAACCATTGAGTGGATGGCCCATAACCAAGTACATAACCAAGTATAAGACAAGTCCAAACAAGTACAAGTAGAAGTACATGGAGGTTTACATCCAACCTATTTACATTCCATCCAAGACTAGCCCACATGGAGACCCATTCAACCTTTTCCATTATGAGCTTTGACCAAGTCTTTATGTAGGATATCTTGTAACCAATGTGGTCAATGTGTATTCAATGTGTAGATCTTCATCTTTTGTAAACCCTTGTATAAAAACCACTATATATATGTAGTGATAGCTAATGAGAAATACACATCATTCTTCATAAATATACACATCATTCTTCATAAATCTTCTCTCAAATCTTAACA
>A08:10169465..10169621_LTR#LTR/Copia
TATTAGTGTATATCGTATAAGTTTAGATAATCATTGTTGATACTTATCTATAACTCTAGAGCTTATCTCTAGATCTGATCTTATCAGAGATCTTGTACGTACTGTATAAATAAGTTTTCATGACATCAATAATATATACATTGAAATCTATCTTACA
>A08:10232891..10233174_LTR#LTR/Gypsy
TGATATGATGCGGAGGGTTTACGTGCGGAAGAGGAACAGGGGAGAAGAGGAGGATAAGGAAGAGAAAGAGGAAGGAGTAGAGCGGGCAGTTGAGTAAGTCGTTAGAGAATGGGTTGTACTTGGGCCTTGAGTATATAAAAGGACCCAAGGAGAATAATAGAGTCAGTTAGTTGGTTGGCCTTGGGCTGAGTCTAGAGAGTTTGTAATTGGCTTAGACTCCATTATGAGGAGCTAAGAGAGGGTGGTTGGGCGGATCTTATTCAATATACTTCTCAGTTCTAACA
>A08:10256431..10257196_LTR#LTR/unknown
TGATGTGCCGCAGACCACAGATCATTACATGGAACCAGCTCAGCATGGAGTTCAGGACGTTCTGAACATTTCAACCGAGGTTCATGTTTTTCACCGTACCATACTTGACTTGGGTCGAGCCAAACTTAGCTTGGATGGTGAAGAAACCAAAGACGGACATGCATTCTCATCCGGCGGACCATCCGGACAGTCCCGCAAGCGTCCTCATCTTTACCCCGTGCATCCATCTGGTTCGGATGAATCTAGACATCTTGACTGGTCTTCTCCGTTTTCCGTGCCTTGACCAGATTTAGTCTTCTCTATTTTCCGTACCTTGACCAGATCTAGTCTTCTCCATTTTCCGTGCCTTGACTAGATCTAGTCAAATTTATATTTCCTATGCATTGTTTTCCCACATTTTCTTTTTTGTCTTTGACTACAAAACACTATAAATATGTAGTCCCTTTGATGAATAAAAGCAGTTCAGTTTTGGTTGTTTATTTCATTTCTTCTCTGAGTGAGAGAGAGAGAGTTCTTAGCTAGTTCATCGGTTTGAACCGGCTTGTTGATTTGGTGGTCAGCCAATTCATCTTTGTGTGTTGTTTGGTGGTTAGCCAACACATTCATTCTTTCTTTGGTGGTTAGCCTTAGATCGTGGTATATCAAGAGCTATTCCGCATCTCTTGACGATCCTTTCAATCCATTTCAGTTCCAGAAGTGCCAATTGCCTTCTCGGTTCATATCCAACACCCAGCTAAAGTGATCCTCCCTATCTTAGGGTTCTTCA
>A08:10317446..10317758_LTR#LTR/Copia
TGTTGGAGTAAGCTTGAAGTTATTGAGACAAGAGTGATGACGTGAGAAGCAAGCTAAAGACAATCCTAATCCGGTTGTTGAGGAGATAAGGATAGAGATGTGTTGGGAGTTATCTATAAGCATATCATATCTTTGTATTCGGTTAGGATCTATGTTTAGCTTGTTATAAGGATCCATCGAGTGATGATAGGATTTTGTATGAGTTTGAGATTCAAGGTTTTGAGTGAGTTTTCCCTTGAGAGATTTATATAAGAGAGTTATTCTTATACATCATTCTTATACACAAAGAGATTACATTTACATAGTTTCAATA
>A08:10981672..10981975_LTR#LTR/Gypsy
TGATAGACCCAGACGCTGTTACGTGAGGAAGAAGAATAGAAGAAGAGTGGAGAATATTGAGCAAGAAGAGTTCGATGACGTGGAAGTGGCGGGAAATACAGTTGGAGTTCGTTGAGTTGAATAAGTCAACGCTAGTGGACTATAAATAGAAGAAGTAGAAGCTTAAGGTTCTTTATGCAATTTGTGAGATTGTATCTTGTTTTCGAGTAGTGTTGACTACGAGAACTTGGCTCTTTACCGTTTTGGCGGTTAGAGATTGTATTTGACTTGTTGAGAGGAATAAACTATACTTTTGCTCTTAACA
>A08:11392443..11392799_LTR#LTR/Gypsy
TGTGACAGGATATGTCACAAAGTCTATCAGATCTCTTTATTTGGTTTTTCTTTATTTCACTTGGCTTTATCTATTTTCCTTTTCCTAGCTAGGTTAATCTTCTCCTTTGATTTTGCTATATATATGTAGCCTCACGGCAAGTTTCAATAGACAATCAATAAACCTATTTTCCAAATCTATTATTTATCTCTCACGTTACTTTGCCAAAGCTCATAACAGAGTTTAGCACACGAACACATTCTTCTAAGTCGATCTCTCTCTATCAACGATCGTCTTTTAGGCTTGTGTATCCCCATTCTTCGAATCCGCAAGTAGGATTTCTAGTTCGGGACTTTATCTATCCTGCTTCCCGTCTCA
>A08:11487907..11488455_LTR#LTR/Copia
TGTAAGCTCAAGAACTTGGAGCTTGACAGGTTGCTGCTGTGCTGGAGTTTTGGTTCGTGTACATGTGTTACACATGGAGAGTAATGTGTGACACATGCTTCGGAGAATAAAAAGGAAACGTCAAGATGCGATGATGTGTGATATTTCCATATGCTTGGTTGACGAAATAAGCATTAAAGGAATGTTATTAGATCACAAATTGGAATATTTGGTGATGCTAAAATATAGGAAATATTATATTAGATAATAAGAAAATATTATTTAATATATATGGTGGCTTTACCTAAGATTAGGGTTAGAGCTTTCACGTTGTAATTCTCAGAGAGAAACACAAAGGGTTTTGGGGTTTCATAGCTGAGTGAATTGGTAGACTTGATCAACAGGTGTTGAGTCAAGTAAGTTGGGTTTGTTAGAAATCGATCCGTGTCGAGTTGTGTAATTCGGATCAAACAAGTCTGTAAGAGATTGTGTAAAGGATTTCTAATAAAAGATACACGAGTTTTTGGAATCACTTTGTGCCTTGTGTTTTCGCTGTATCTCGATTTTACA
>A08:12071217..12072872_LTR#LTR/Gypsy
TGATATCTTGCATATTTGCATTGTTTTATCCATTCATCCATGAGCATTTTCATCATATAGATTAGGATTCAGACATGTTTAGGTTGCATTTTGCATACATGAGTCTCTATTAGGTACTGGAGTACCACATGAGGTTATTTGGAGCTCAAAAGAGGTGAAAAGGTGACCATTGGACGAACCGAGCATGGGAGCGACCTCCCGGAGCGACATCACGAAGTCGCTGTGTCCCACTTCTCAGAGCGACCTTCCTAAAGCGACGCCATGAAGTCGCTCGCGTTCTCATTACTCCGAACAGTCTTAGATGACCCTGGAGCGACCTCTCAGAGCGACCTACCAAGGTCGCTCCCGATCCAGAGCGACCCGTTGGAGCGACTGCACAAAGTCGCTCGCGTTTTCACGTCCGGAGCGACACCACCAAGTCGCTCTGACCTCCCTATTGGAGCGACCTTACCAGAGCGACAGGGAGAAGTCGCTCGCGGTTTCATCACTCGAGACGCGAGAACGAGCCCGGAGCGACCTCCCGGAGCGACACCACGAAGTCGCTCGCATCTCACACCCCTCTCGGAGTGACCTCCCAAAGCGACACCCCGAGTCGCTCGCGTCTCTATGGCGAGACGACACGAAGCGAAGCCTGGAGCGACCTCTCAGAGCGACCCACTGAGGTCGCTCCCGAAGGCCGGAGCGACTTGCCGGAGCGACATGCCGAGGTCGCTCCGCGCCTATTATCTGCTCGATTTCTATTTTACTTAAGGGCCTTTTGGTCATTTCAATTATGCACGTTTTACATTTCTAAAACCTATGTTTTAAACATCTTTTGTAGCCACCAGAGGCAGATTATCTTTTATCTTTTGAATCTATTGAGAAATACACAAGAACTCTCTTGAGAAGTTCATCTCTTGGGTTTTGATTTGTTATGTTCTTGTGTTGATTTCTTATCTATTTCTTTACATGATTAATCTGAAATCCAATATGGGTTTAAGAGGAATCATGGAGATTAGTGAGTAATCACCTTTGGAATTCATGGGTTAGGGAGATTAAGGGTGATTAGTTATAGCTAGGATGTTTTAGTGTAGATCATTCATATTTCCTTGCTAGTAGAGTAATCTAATGCATCTTCTGAGTTGGCCACTCAGTTGTTGATCCTTAGGCATTTCTCACCCGAAAGGTGTTCGATGAAATGCCCGAGACAACTCTCCTAGGCTTTTAGTATACTTTGCCAAAGACATTTGTTGTTAAAGGTACTAAGATAGCTAATAGACTTGTTAGTAATGATTGCTTTCATATTATTCAACCAAAGACATTTGATGTTGAGATATGTTAGCAAATGAGCATTCATCTAGACATAGAGCTTGCTTAGAATTGTGTCTAGGCTTAAGGTTGATAGTTTGATTGATCATTTGCCATCCTTAGTTCGATACTTGATCACCCAAGGTCTAATCCCTATGCCCATGAGTTCTCTTTTCCCTTAGTCAAGAAAGTATCATTCTGTTATTGCTTTCTAGTATTAGTAGTAGTTTAAAACTCATCTAAATCATTGGTTGCACTTAGATTAAGTGAGTACTTGCATTCTCAGTGCTTTGATATCCCTCAGAACTGGTTCGACAATCTTTTATACTACAACATTTGTCTTAGGAGCCTTGAAAACTCCTAACATCA
>A08:12666099..12666421_LTR#LTR/Gypsy
TGATATCTTGCATATTTACATTGTTTTATCCATTCATCCATGAGCATTTTCATCATATAGATTAGGATTTAGCCATGTCTAGGTTGCATTTTGCATTCATTGTCCTTATTAGGTGCTGGAGTGTGCCATAGAGTGATTTGAGATGTTTGGGAGCATTGTGATCCAAAAGGGGGTGAAAGATGAGCATGGATGGAGCCTTTAGAGAAATCTTCTGTTGCTAAGATTTTGTGGAGACACGGAAAATTGAGTTAGCTTTCTAATGGAAGTGGTTTCAAGTCATTGGGAGATGTAATGAAGGAGTTATGATCAATTTACTAGAGGCA
>A08:12889750..12891194_LTR#LTR/unknown
TGATATCTTGCATAATTACATTGTTTTAACCCTCTATTTCTTGCATGTTTTGATCATCTAGATTAGGAATCATGCATTTTAGTCTCTTTTTGCACTGCATAAGTCTCTATCAGGTTTTGGAGTTTCCATTGGAGATATTAGAGGTACTTGGAAGCATTTGGGATCAAAAAGGGAGTGGAAAATGCTGTTTAGGCGAGCAAAGCACCAGAGCGGGGTACGGGAGCGACGTGCGACACCCGCTCCAGAAGAATCGAAGGCTGGCGCGACGTCTTGCACCGAGGTGATACACCCGCTCCAGAAGAATCGAAGGCTGGCGCGACGTCTTGCACCGAGGTGATACACCCGCTCCAAGCCCAACTTCTTGTCGACGACTTTCATTATGCGGAGCGACCTATGGCAGCGACGTCACTCACCCGCGGCGGATGCAGAGCGACCTCTGGAGCGACGTCATCAACCCGCGCGCGTTTTGGAGAGGTGAAGCATGTGTTTCGGAGCGACCTATGGGAGCGACCTAGTGCACCCGCGCCGCGTTTTATCTTATGTCGAAAACTTATGTTTTATTTGGGCTTTTGAAGTGATTAATTAAGCCCATTAGGTTTTAGAAGTCACATAAATACTCTCTAAACCTAATTGTAGGATCTTATCTTGTTTTCTATCTAATCACAAAAGAACTTTTAGGTGAAAGATCCTATCTTGATCATTTTTCTCTTGTGATTGCTTGATTATCTTGATCACTAATCATGATTAGCACCAAATCATCTTTGATTCTTGGGCTCATCATGGAAAGTAGTGAGTAGTCATCTTTGGATTCATGGGTTAGGGAGATTAAGGGTGATTAAGCTAGATCTAAGGTGTTTAGGTGTAGATCAATCTTATTCCTTGCTAGTAGAGGGCTTTTAATGCAACTTTAGAGTTGGCCTCTCTAAAGTTGAGCTCTAGGCATTTCATACCCGGAAGGTGTTTGATGAAATGCCTGAACCAACTCTCCTAAGCTTTTAACATCCTTTACCAAAGGGATTTGTTGTTAAAGGTGTTAAGATGGCTAGTAGACTTGTGATTAATGATTACCTAGATAACATTCAACCAAAGGGATTTGATGCTTGAGTTATCTAGGTAAATGAGCATTCTTCTAGGGATAGAGTTTGTTTAGGATTGTGTCTAGGTCTAAGGTAGATATAGATTGGTTCAAAGTTGACACCTTTAGGTTGAATCTTGATCACCCAAAATCGATTCCCATAGCCCATGAGTTCTCCCTTCTTATAAGAAAGAAAGCTTTGTCCTTTATTGTATTTTAGGTAGTAATCTAGTTTAAAAACATCTCAAAAACTGGTAGCACTTAGATTAAGCATGGTCTTGCATTCCCTTTGCTTTAGAATCACTTAGAACTGGTTTGACATCCTTTATACTACAACATTTGATTAGGAGCTTTGAAACTCTTATCATCA
>A08:13401828..13402216_LTR#LTR/Copia
TGTAAGTAATATGAAGAAAACAGAGGATGAGGAAGAGATGAAGAGTGTGGGCCAATACAAAGATACTCAAATGGGGTTCGAAGGAAGAGAGAATAAAGGCCCATGTCTGAAGGCGGTAAAAGGTGTTTCAAGTGATGACGTGATGAAGTGCAGACAAGGAAGTACGGTAAGGAAGAAGGTGGAGCCAGCTGGGGCTGTGGTCCTGCACAACCAATACGCTCCTCTTGTGTCATGTAACTAACGGTTTAGATCGTTTCACGTGTAACTAGATTAAGGCATGACACTAAGGTTTGAGAGTCTCTCTGAACAATATATAAGAGCCTCTATTGTAATCTTCTGAACTTAATGAGAAAATATATTCAGTTTTCATAAAGTTATAGTTTTTCTCA
>A08:13613000..13613436_LTR#LTR/Copia
TGAAGGTTGTAGACAAGATAGAGATACTCTACGTGACTCGGAAGGTTTAGGTTGATTGGTTAGATAGGATTATGGTTAATCCGGTTAAGTCTTGTAAGTCCAATTGAACCGGTCTCTCTCTTAGTAAACCGTATATGTGTGTGATGAGTGAGTCAGCTCGTAGTATAAGAGCTGACGAGCTTTGAGTCTGTTAGATGGTGTGAGCTGATTAGGATTGTATCAGTCGCAGCGGTTAGAGTGAGAGAGATCGCGATCGAGTCTGTGTAACGGAGCTCGCTTGTGAGCGGTTAGTATTTGCTGGTTCGATCCCAGCTCCGGTGAGCTATAGCGGCCACACCTCGTTAACGGTGTGGTGCGGTGAACACCGGGTCAACATATCACGTGTTGGTTCGAGGTTACGTCGGAGAAGGAGATCAAAGCGTAAGTAGATCTTCACA
>A08:1382626..1382769_LTR#LTR/Copia
TATTGGAGTAGATAATGATGAAGTTGGTTAAACTTGTGATAAAGATAAGAGTAGTTAGGAGAATATTCACTAAGTCGGTGATTTGTGTAATATATATACGAACGTAATCTAATGAATACAACAACACGTTTATACAAATTCACA
>A08:13854996..13855588_LTR#LTR/Copia
TGTGAGCTGAGTTGTCGAGTATCACTATCTCGGTTTGGGCTATCTCAAGCGGGCCGCTGACTAATGTGGTTTGGGCTTCGTGAAGCAAAGCCACACAACTGAGTCTTGATCAGTTAAAGAGAACGGCATCGTTTTGAGGATCATGGATCATCTTCATAACCTGAGAAGATAAGAAAAGTTGGTTAGACTTTTCTGTTACACGAGATCAGATACAGAGAAAGAGAGAGAGCTACGCGAGAGAGAAGAGACGAAGAAGCGACGGTGAAGGAGCTTACCTGATCTTCTCTCACGACTCTGATTGCCGGTGGTGCACTTTCAGATACAGCGCTTGTTCTCCGGTTACTTCAGTGTCAAGTTAACCTGAAACAAGAATACGCTGTAAGCTCTTTGTAATCTGTATACTCACATATGATCTAGTGAAAGCTTGAGAGTTTGGATCTCTCCCCAGACAGTAGGCAACGAAGTCTGGGTAAACAATCTTGTGTGTTTGATCTACTTGCAACAAAAGAATCCGATCTAAGCTAATCAACAATCAACTAAAGAATCTAATCGAGTGATAACTAAGACTGTATCTGCGATATTGATTCTTAACA
>A08:14246090..14246758_LTR#LTR/unknown
TGTAGAAATATGTCATCTTATCTTCTAAGTCTTTTAGCCAAGGAGAAGGTTTCAAGCTAATGTTGGTCTTATGAAAGGCACGTGAGTTGGGCATGCTTTGGCTAAGTTCAAGTGGGGTTAAGAGAGTCATTAACCACTTAAGCTGAAGATATTTTTTCTGAGCTGGATCAAGTCATCGTCATCTTCACGAGACGGAGAAGATACGGTTACGACGTCGAGGTCTGTAACAGAACGGTGAGCAGAGAAAGAGCTCGTGCTCGGGAGAGAGAGAGCTCGAGACAGAGAGAGAGAGAGAGATCGTGAGTGAGAGAGAGCTAGTGAGGGAAGGAGTTTCTCTGTGTATCTAGCTAAACTCATCTTCTTGTTTCTTCTTCCTAAATCATACCTCATCTCTAGGTGATTGTAACAGAGATAGAGAGGAAGAAGGTCTCCTGTGATTGTACACTTCTCAGTTTCATCTATTGGAAAGGTTGAGAGACCTAATTCTCTCTCCGGTGAGTATAGCGGCTTCTCCACATCGGAGAAGTGCGGTGAACACCGGGTTACCAAAAACTCTTGTGTCGTTTACTTTCTCGCTTGATTCGTTTCCACACTGCGATTGATTGTTTCCGCTAGATTTGCGATTTGAGATACATTGAAGCTTGCAGGAAACCGATAGAATCCTCAACA
>A08:1428670..1430210_LTR#LTR/unknown
TGAAACACCCGTCCCTCCCCATTTCCAACCGGGGTTCCAGGGCGCGGGGTTTAGGACACACATGTCTACTTTTCCGACATCTCCGTGTGTCCCGTTTCTGGTCCCATGAGTTTCAGGTGCGTTTCCTTTCTTACCGTCGACATTTCCACTTATAGTTCTGCAAAAGTGAGAGGGAAAAAGAGGGGTGAGTATTAATACTCAGTGAAGCGATTCTAGACCAGTCTCCCCCATGAGCTTTTATACCGCTCAATGCGAAACGAGAACCGACTAGTCACTACACCCATTTCTTAACTAACTATTAAGGATTCATTTCACAAAACAAGCAGTGCAATGAACTCAGTCATCGCTCAATTCACACATTTCGGTTTATTATTTAAGACTCCATTCATCCTATAACTCTAGGACCTACACAGCTCAAGCGGACCAACCCTCCCCTTTTCTTGCTGCATCCCTATGAGGTCGCCTGCCCTGGTACACCCGGCATCCGGTTCCCTTGGATGTAGTCCATACCCCTTGCAGTGTATTACGACCCCTTCCCGCCAAGACTCGGCGTGACTCAATCTTACCGGCGCCTCTATTCTTACTTGCCGTTTTTGAACGCTACGGCCGCCGCGTTTTCCCATACTCCCCACCAGTCCCTCGGTGGTTCGTATTCCATTTCTATTCATTTCCCATACTCCCCACCCGTTCCTCGGTGATTCGTATTCCTTTTCTATTCATTTCCCATACTCCCCACCAGTCCCTCGGTGGTTCGTATTTCAATCAATCATCATTTCCTTTTTCCTTAACTCTTAGACTCTTTCTTACTTTCCGTTTTAGACGCCACCCGTTCTCGGTGTCACACTCAATCCATTTAACATTCAGTCATGAATATCCTAACATTCAGTCATGAATATCCTAACATTCATCTAACCAGACCGGTTTAACAGTTCTCTTAAGTTCCTAAGTTCATTTCTTTCTAACCATCCTAGCTCTCAATCACAAACACAGATCTTCAATCAACCAATCACTCAATCCATCAACATTAAACCAGTTCATGTAAATTCTTAAACAGTATGAGAGTCTGATGCAATATGGTCTATCATCCTAACAACAAACAAGATCTAATCAATCCTAGCAACCCATTCAACAATATAAAAGAACATAGAACAGATCTGGGTAGAACACCTCACCTTAGCCTAGATCTGGATTCTGGATCTGAGATGAGAGGCGAGAGAAGTGAGAGTTGAGAACACGGACACCACACGACCACCACCACCACTCGCGGTTGCTCACGGCGAGGAGAGAGAGTCGTCCGAGAGAGAGAGAAAGAGGCGCGGCGAGAGAGAGAGAGGAGAGGCGGCACGAAGGGAAGAGAGGCGACGGCTAGGGTTCTGATCTCCGGGAGTTCTCTGCAGGGCTTCGCTTCTAAGTTTCTGATGAAGGCTAAGGGTGGGAGCTTGCTTTTATAAGGGAGGCAAGGAACCCTAGGGTTTTAACCCTAATGGGCCGCAGAGCGGGCCTTTACCCAAAATTTTTGGGTTGGGTTTTGGGGTGTTACA
>A08:14542042..14542169_LTR#LTR/Copia
TGTTAAGTAAATAATATATAGATAAGGGATCTCTATGTAATTAGTTTAGAATACAGTAGCCCTACTTGTATACTTGTATAAATACCTTTCTTATGGTTAATAAGAGGATTGAAGCCTCCAATTCTATA
>A08:15666643..15666971_LTR#LTR/Copia
GTATTGATAGTATGGGCCAAGACAAGGAGAAAGATACGGCCCAAGTTGAACAGAAGACAACATGTAAGGTTTCGGATGAAGCAACGGTCGAAACATTAGTCTTGGACGGAAAGCAAAAGGCAACGTTACGTACCGGTGTGACAGCTAAGGAGATCAGTACGTTTAACAGATTTGGAGCCTTGACTGAGTGTGCTGTCACATGCTGACAAGACTAAGGATAGGATTAAGGTTGTGTATAAAAGGACTTAATGATGTAATGTTTTTGGCAAGTTGAATAACAAGAAAGTTAAAGTTATTTTCTTCGTTAAGCTCTGTTTCTCTGATTCACA
>A08:16486107..16486287_LTR#LTR/Copia
TATTGGCTAGAAGATAAAGATTGTATTTATCTTAGATATAAGTTAGAGATAACTATGTACGTTAGAGATAACTATGTACGTTAGATACGATATACTTGACTTAGATACGGGAGTCATGAACGTTTGTATAAATACTCTGTTGATACATCAATAACAAGCAACTCATTCTTTTATATTCACA
>A08:16562596..16564181_LTR#LTR/Gypsy
TGTCACATCCCGGGTCCGAGCCCAATTTTTAGTGACAAGGCCCGTGATGATTTGGCCCATGTAGAGAAAACTCTAGGGTTTTCCCCTTCCTCTTCTATAAAAAGGAGGCAGCCCCTTAGGTTTTCTCTAGAGACTCAAAACCTAGCGAAGCCCTGCCCAGTTGGAGAGAGAGCAGCCGCCGGCCACCAAACCACCACCGGAGCCACCGCGAGTCACCGGAGCACCGCCGGCGACCGTGTAATCTCACCGGAGAGGAGATCTCGCCGTGTTTCGATCCCTTCTCGTCGTTTTCTTGAGTCTTCTACTATTTTTCTTCTAGATCCAGCAACTGGTGAGGGTAAGGAAACCCTAATCACTCTCTTTAGATCTCTCATATCTCCTTCTTCTTCTTGATCTCTGATCTAGGGTTTGGGTGGAAACCAACCCTTGTTCTTGTAGATCTGGTTAGTAAGGACCCGTAGAACTCAGATCTACATCAACTCTCATCTCATCTCGCAGATCTAGGCTAAGGTGAGGGCTTGTTGCAATCTCTATCTCCTTATATCATTATCTCATCATGGTAGAAGTGTCTAGGTTGATCATTCATCCTTACTTGTTACTTTCTATAGATCTACTACTATAAATAACTATACATAGGATATATATAAATATCTTGATGCTTGATGTTTGAAAAACATAGATCTATTGCTAAGTTTGTTAAAATATGGTTGAATGATGTTTGAGGATTGAATGTGATGATTGTATTGATTGGAGTTATTGTATAAGAGGATGATATCTATATAATGGGGAGATATAAATGAGTTAGAGAAAGGCTTAAGGCCTATGTGTGCCGGTGTAACGTGGTGGAATGACATATATGTATGTCTCGGGCGTTACATCGTTTCTTGTTGGGTCATGTGGCAATCGTTTGAGTTGGCATGATTCATCGCCAGAGCGGGCATGCGGCGTGCCTGTAAATGAAGTAACGTAGAAGCGTGATGTCGTGGAGACAACGTGGAACGTATGAACATGGTGGCGGATCAAGCGAGAACCGGTGTCGGTAACTTGATTGCGTGAAGGCGTGAGACAGCGTGATGTCGTGGAGACAACGCAACATGAAAGTTCTCGCGCGACAACATGAGGAACGCGGGTACCGATTTAGGTGGCGTGGTCTCATTGTTGGCACCGCCGGGGTTTATCCTCGTTTCTTGTTGATTGTTTTCGATTACTGAATGTTAAAGTTAGATGTTTATGCTATGTTGTGTGATGATTGTTGGTGATTGATTTCGGGGCTCCTAGAGCTTCCCTCACTGAGTATTTGTCGAAATACTCAGCCCTCCTTTCTTTTTCAGGTGAGTTCGAGGAAGTGCAGGAGTGATCGTCTCGGTGTGGTGCTGGTTTTCGGGTGTTTGGTTTTCTTTAAGTTGTTTTATTTTAAGACTTGGTGATTTGGTTTTAAGCGTTTCCTATTCGTTTTAGTACGTTTTTGTAAAACATTTGAATTCGATCCTTGGGAATGAGATTTGCATTGGCCTATTTAAGTATTTTTATTGGTAAAGGCAATGTGAATTCATGCCGTCTCGGTTAAGCGAGATATGGGCGTGACA
>A08:17418399..17418759_LTR#LTR/Gypsy
TGTTACGTATGAGGCTAGAAGGCCGCCAATACTGTTCCAGTACGAGAGGAGAAAGAAAGGCCCAGCTCAGAAAGAGTGACTAAGCATCTAGAAGGAATCAACAAAAGAGGAGGAAGGATGAATCACAGCAACGGCCTTGGGCACGAGCACATGGGTTGTCTGTGACGTGTCCCCTGCTTTCTCACTTTATAAGTAGTAGTAAGGAATAATAGTTGGTTATCGAGAGAGAGGATCGATCTAGTAGTGATTGGAGAGAGAGTACTCCTGTGTAAAAACTCTAAATCATTGTATTTGCTTGTTCTTTAAGGAATCTTTATAAAGTTCTTTATACGATCGAGCTTTTACATTATTAGTCGTAACA
>A08:1832632..1833163_LTR#LTR/Copia
TGTCGGGCTGTTGTCTCTATTCCTCACTTCAGTGGGCCTAAGTCTAAAGCCCATAACAAAGAGTTGAAGTAACAAGAGCTCAAGCCCATGACGGCTAGGGTATTCCGTTTTGTACCTGAGTATAAAAAGAGGAGCTTGTTGGTTACTTGATAACGACGGAATCAGATAGGAGATTGTGGTGATCAGGTAGCTGCAGATTGTCTTGGTTGAAAGATCGTTTGAGAATACCTGATAGGTGGAGCAGTCTGTTTTAGAAGAACTAAGGGTGTTAGTTCTTGGTCTAGCTACGGTCTTGTAGTAGCTTGACAAATCATCTCTTGTATTACTCTCTTTATACTTGAGATAGTGGATTGGAAGCGTAGTTCTTCCCCCAGACGTACCGTAAGGGAACTGGGTAACCAAAGCTTTGTGTCTTGTCTCCTATACAACAAACTAACAAATCGTATCAAGGTTAATTGATCAAGCATTAGCTAAATAAAATCTAGCTAAGGAACTAAGGTTTAAGATAATAAATCCGAACTAAAACCTTACA
>A08:18397474..18397770_LTR#LTR/unknown
TGATACAAGCGATGGATTTGAAGGTTGAAATAGATAAGGGATAATGACTGCAGGTGGCAAAGTAACCTTAGTCAAGTGGGGTTACTCTAAAAGTAACTATGGTTTAGTTAATCTTTAGCTTTATAATAACGTTAGAGGGTTTGGGAAAGGGTGATCCAGAAATTAGAGAGTTGTTACAGAGAGAGGAGACTCGATTATCATCTCTGTAACCTTGTACTCAGTTTTGAATCGATGAATATCATCTTATTATCTTGAGATCGTGTGCTTTTGACAAGAATCGTTACGTTCCACGTAACA
>A08:18621514..18623481_LTR#LTR/unknown
TGATTACGCGTTTAAGCACACACCAATTAACCTAATGTGCCAACAATACCACAATCGAATGGTATGTCATTGTAGCATTTTAGGATCGAATCCACAAGGAACTAGTGACCTATAACACCAAGAATACACAAGCATTTTTAATCTAAGCAAACAAGAAGATGGATGATTTGTAACAAGCTAAGATCCTAGAAATATAAACAAGGTGATCTCAAATCCAATCAAGAAATAAGTGCAAGAACTTTCAAATGCTAAGGATGGATTCATGGGTAACGATAATTGATATAAGGTGATCAAGTTTCAATCTAAAGGTGTCAACTTTCAACCGATCTATCTACCTTAGGCCTAGACACAATCCTAAACAAATTCTATCCCTAGATGAATGCTCATTTACCTAGATAACTCAAGCATCAAATCCCTTTGGTTGAATGTTATCTAAGTAATCATTAATCTCAAGTCTACTAGCCATCTTAACACCTTTAACAACAAATCCCTTTGGTAAAGAATGTTAAAAGCTTAGGAGAGTTGGTTCAGGCATTTCATCAAACACCTTCCGGGTATGAAATGCCTAGAGCTCAACTTTAGAGAGGCCAACTCTAGAGTTGCATTAAAAACACTCTACTAGCAAGGAACAAGATGGATTTATACTAAAACACTTTAGATCTAGCTTAATCACCTTAATCTACCTTAACCCATGAATCCAAAATGTGTCTACTCAATAATCTCCATGAGAAACCTTAAACCCATGTAAGGATCAAGGCTAATCATGTTAATGAGCAAGAAAAAACACAATTATAAGATGAAGTACTTCCTTAAATTATAGAAAGAATCAAGCTTTTACAAGTTTAGACAAAGTCTTGAGAGAAAATGAGATAAATTAGGGTTTTTGGAGGCTAAAACTATTTATAAGAAGGCAAAACTCGAACTGGTTTAATTAAATTAAACCGGGTCAAACCCGAGTAAACCGGTCAACGTCTCAAAATCGCATCCACAGCGGCCATCGCATCCTGCTCCACCAAGTCGATATTGGACAGGGACATGGGCCTTTTCCCAGCGGGTTCATCATCCCGTTTCACTAAGCCGCTGCCATCAAGCTCGACATGTTGACGAGCGGTGTCTCTTACCCGTTACCACAAGCCGCGTCAATGTCCGTATCAATTCCCAGCAGTGACCTTCGACTGCTGCATCAAACCCGCTTTGATTCTTGGAATCGAGCTCCACTTCTTCTTCTTCGCCTTGACCACGCCTGAGCTGACGTCTTTCCTCCGCCATGGCTACAACACGCGGAGGTCGTCGCTTCAAGCTTCGTCGTCACTAAGCTCTCCACTGAACCGGAACCACCGAGCCACAGCCAAGCTCAATCCGTCGTTCATCCATCGTCAACACCTCGCGTTAACCGTCGCGGCCAAGCTTCTCCACCAATGTCGCATTCTTCTTCCTCGTGGTTCAAGCCCGAGATTGAGTCGAGGCCATCCACCAAAGGATTCTCTCTTCCAGGCCGTCTCAGCTCCTCCACCGTGCTCTCAGATTCAAGCCGTGTCGGGATCGAGCCTCGCCGAGCTCCATCGTTGCGGCCATCCTCAGATCGTGAAGCTCGTGAGCTCCAATGGCGACTTCTCCCATATTTACACAACAGGTCCTCAACGTTTTAGTTCTTTTCACGTTGGCCCCAAGACTTCTGAACGTGCAATGATATACTTTCAAATCAACCCCAATCTTTCATCCGTGCGATTTAGCCCTCGTGTAATTGCAAGATGGTCCTTTGCTTTTGGATTTCGTTCAAATCGGCCACAAACTCCATGACTTGCAAGAACAGCCTTACGATTTCGCCCCAAACTTCTCAAGTGTGCACATTAGCCCCTATTTATGCAATTATGCATGTAAATGCAATATTAATACCTAAATGCAACCTAAAATGATCATAATGAGCTAAAATATGAATCTAAAACCTATTAAAATCATGAGATATCA
>A08:1898709..1899105_LTR#LTR/Copia
TGTTGGTTGTAGGCCTAAGCCCAAGTCTAAGTGCATGCTGCATAGGATGGGCCTGTCTCCGTTGTCACCTGCGAAAGCCCAAAAGCAAGAAGTTAGGGTTTATTGTTGCTAGCTATATAAACACCTGATAGACTTTCTTGTGCTGTAAGGTTTTACGTTTACTCTCAGATATAGAGCTTGCATATACACAAGCTTGATCACAATCGTGATCGATTGTACTCTCTTATTCATAGTGAAGTTTGGGAGGACAGTCTCCCACGAGACGTACCAGTTTGAGGCTGGGAACTCGTTAAATTCGTGTGTGTTCTTATTGCTTAGTTTAATCTCTTCTTAAACAATCAACAAGCAGATAACGAACGTGTTAACGAACTAAGGTTATAAGGAGTTAAACCTTACA
>A08:20717985..20718151_LTR#LTR/Copia
TATTAGGATATATTCTATATATCGGAAAGTAAATATTTGTATATCTTCCATTATAGATTTGTATATCGGAAAGTAAATATTTGTATATCTTCCACTTTGTACGTGTATATAAACAAGGTCGTTGACCTAATGAATGATATCAGAAAATTCCCTACTCTAATTTGTCA
>A08:2151990..2152303_LTR#LTR/Copia
TATGAGTAATAGGATTATGGGCCTGACGAAAGTGGCCCATCAACATTCAAATAAGACACGTCATCACCATCATAAGGAGAAGGAGACAAAACAGAGCTCCGGACGTTTAACGGAAAGGAGCGTGACGTCTAACAGATTTGAGTCCTTATCCACTCTGGTCAATGATGAGTCATAGCCAGACTGTCCATGTATAGGAGAAAACCCTAGCATCTTGTGAGTGGTATATAAAGCATTGTAGAGGCTCATTGTAAGGGGAACGGAAAGTTTTATAAAAGTATCTTTCAGAAACTGTCGTTCTTAATTAAGTTCCTATA
>A08:22608245..22608731_LTR#LTR/Copia
TGTAGACAGAAGAGACAAGGAAACAAAGGTTTGGAAGCAAAAGATAAAAGCAACTTCAGAAATCAAGTCAGCTTCAGAAACAGAACAGAGAGAAGTGGACTTGGAAAGAGACAAGGTGTTAAAGGCTGTGACTAGCTTCACCAACAATGAAATGGGCTCACAAGAAGCAAGACCGAAGCCCATCCAGTATAACAAAGAGACAACGGCTATATCGACTTCAGAAACCAAACACAAACAAAAGGAAAAGCAATGTGGTCCTGCAACGTACGGTACGGAACAGCCAATGGCGTTAAGGAATAGATTTGATCTGCTGGAATCCAATGAAGATGAGCTGCCAAAGTGACAGCAAGGATAGAGTCTAGGGTTTCTGAAGTTTAGTATAAATACATCTCTATTGATTGTAAACAATTTAAGCAAAATCAATGAAATGAAAAGCTTCACTTTAAACTTGTTTCATCTTCTCTAAACTCTTCTGTCCTTGCTTACA
>A08:2523551..2523784_LTR#LTR/Copia
TGTTGACATAAGCTTAAAGTTAACTTAGGTTATAAGTTATCCTAATGAGGTTAGGATTAAGAGAAAAGGAAATATGTGATTCCTAATGAGTTTAGGAAAATAAGATTTATATATAAGGAGATACCATGATGTGGTATAACTTATGAGTTGTGAGAAAGCTTTAGTTTTGTGTAAGTTTCTAAAGCAATAAGAAGAAGAGTTTTGATATCAATCTAAGAGTTCGGTTTCAATACA
>A08:2565174..2565408_LTR#LTR/Copia
TGTTGGGATAAGCTTGGAATAGCTTGAAGATAAAGCTACATATAAAATAGGAAAGTCCATGATGATTAGGAGTTATCTTGTTATCCTATATTGAGTGTGTTTAGGACTTTATATTTTATATATATATGGAGATGTCAAGCTTGTGACATAACATATGACCTTTTGTGACTTGTGATCTTGTGAGTTTGATTTGATTGAATAAGAGAAGGACTTCTTATTAACTTGTGATTCTACA
>A08:3018928..3019106_LTR#LTR/Copia
TGTTAAGGAGAAGATCTAGGAGTATCTAGGTCCGACATATAAGTTAGATAAGCATTGTATAGATTACGATAAGTGTCAAGTATATTTGAGTATATCTCGGTGATGTCGAGATGTATATATGATTGTATCGTATAGTTCATCTAATGCAAGTTATCTTCCCATATTTCTCTTGTCTTTCA
>A08:3316128..3316396_LTR#LTR/Copia
TGTTGGAGCAAAATGGTCATGAAGAGGAGATGACCGTTGGATCGAATAAAGAGCTTCTAGCCGTTGGATAAGTTATGTTTGATTTAGTCTTTTGTTTCTGTTGTAGTTTGGTAACTTGACCGAGTATTCAGGCTCACGTCTGTTACTCTGTTCCACTAGCGCAAGTCTCGTTCTCTTTGTTATTTGTAAAGCTATATTAAAGCCATGTTTCCTAGTTCAATGAAGTACGTTTTTCAGCATTCTAAACAAAGAGCTATTGAACTATTACA
>A08:3654230..3654491_LTR#LTR/Copia
ATTGTTGGTTTAAGCTTTGAGTTAGCTTGAAACACAAGCCATCCTAATCCTAATTGGTTATGTTTATCTTTAAGGATTAGGAAATATTGAAAGTGATATATCTTATAGGATTTGGAGTTATCTAGTTCTATATATACTGATGCATATGTAATTGAATTACCAACGGATTATGTGAGGTGATTAGCTTTAGTTCTTGAGTTGTTGCTAAAGCTTGATTGAATTAATAAGAGAAGGACTTCTTGTTAAAGTGTTTGAGATTCTA
>A08:3820705..3821095_LTR#LTR/Gypsy
TGATAGGATGTCACAAGACAAAGACACCACTACAGTGAAGAGTACGACTGAGACAGAGGTGGCGGGAAGGAGATCAAGCCGCCAAAGAATTCCAAACAAGAAGTATTTGAATTAAGGAAGGACACGTGACTTCTTTAGTTCATGGGTTTATCTATTTCAATAATAAGAACTAGTCTTTAGGAAGATAGTTCACCACTCTGTTCACGTTCCCGTTTTGTTAGGAGTTGTTAAACTCCACTTTCCATTATTCCAGTTTGTAAGGAGTCCATGACTCCATTTGCTTCTGTTGTTTTCTATTTAAATCAATGAAAAGCTAAAAAAGAGGTAGACTTATCTACCCAAAACAATCTTGTGTTCTTATGAACTTAGTCCTTGCTTTGTAACCTTAACA
>A08:3928765..3930021_LTR#LTR/Gypsy
TGTTGGGGTCAAAAACGGTTACGACGGAATTACCACCCGAAAATCTTCGGAGATCGTATTTCCGAAAGAGATAGTAAAAGAAGAGATGTAATTTTTGTAAAAATAACCAATACGAAGTTTTTACGAAGAAGTATCCTTTGGGGATTCAAACCGAACAAACCAAGCTCGGTCACCACGCATACACGCCGTCCGGTCGCTATGCAGCAACCAAACCCGAGCCAAGCTCGGTCGCTATGCAGCAACCGAGCGGCTCGTCCGCTCGGGTCGCTACGTAGCGACCGGGCTCGAGCCAAAGCTCGGTCGCTACGTAGCGACCGAGCGATCGTCCCGCTCGGCGCTACGTAGCGACCGAGCTCGAGCCAAAGCTCGGTCGCTACGTAGCGACCGAGCACTCGTCTCGCTCGGTCGCTACGTAGCGACCGGGCTCGAGCCAAAGTTCGGTCGCTGTATAGCGATTGAACCTTTCCGAACATCGATACGACACCAGTCCTTGCATTCTCGTCAAACCTTCGAATGCTATCTCCCGAAGACCGTAGCAAGCTCAGTCCATGTTTCCCGCTATTCTAATTCATCGATCAAGCTTCGCGGATTAGAAACCGCGGAAAACTCGTAGTAAACGTGTCGAGTCGGAAGACGGCCCAAAGGGACCTAAAACACGACTCGAGGCCCATCCTACGATTTTTCCTAACCAAAAGCCCGTGAACCACAGCATGGTTCACGCTTGGCCCACGAGGAAGGATAAATGTCAAGTTTCCGCGGATAAATACGGAAGTTTTGAAGATAATTGTGAAGATCGGGGAAAAATAGAATATCTCCATTTTATGCTATGACGGCTTAAGGGCAGAAGAGTAAAAGCGTAAACCGACCTTGGAGCTAGTATATAAGGAGTCCTAGGCGAGGAGCAAGGGGAGAACTTTTTCAGAGCAAACTTAGCACTTAGAGCAATTTAGGCAATTTTCCGTTTTTGTTATTTCGAGCTGCGACTCAATTAGGTTTAGCCGTCTTAGGGTTGCCAGAACTAGGAATCTCGCCGACAGCTCTCGAGCCCAGGCTTATACCTTGTTGTAACGCTCATACGCAGATTCGGAATAAGATCTACTTTGCTCTCTTTTTGATTTCTTATTTTTATCGTTGTTATTCTCGTGTTCTGATTGCTTGACGTGTGGTAATTAACAGATATCCGGATCCTCTGGGAAATTAGGGTTTCCTAGTTTCCTTATTAAACGGAAATCGACAGTGCGAATTTCGATTCCCACA
>A08:4198618..4200135_LTR#LTR/unknown
TGTAACGACCCGGATTTTTCTGGTGGGCCAGTTTGGCCTTTATTAAAAATTAAAGTCTAATTCTCTCTTTTTACTTTGTCCCACATTGGATGTTTAGAAAACCTACCTCCCTTCCCTTCTCCTATATAAGAAACTCCATCATTTCTCTTTATTCTCATCAAGTCAAAGTATTTCTTTGCGTGTGACGAGTTGTTGTTGAATTATTCGACGACCAGTCACTAGTGAATTTTCCGGTGGGATTTCCGGGTGAGCTTCCGGCGAGATTTCTGGACGAGCTTCCGGTGAGATTTCTAGACGAGCTTCCGGCGGGTTTTCTAGTAAGTTTGTTGCCTCCTTATTTCTAGTTATAGGAATATTTTAGGAAAGTTTCTAATTTAGGAAATAAGTTATATTAGGAAAGTTTCTATTTTAGGAAAGTTGCCATTTTAGGAAAGTTGCTATTTTAGGAAAGTTTCTATTTTAGGAGAGGTTTCATTTTAGGAAAGTTTCCATTTTAGGAAACTTATTTCCAGAGAAGCTGAGCTTAAGTCGTTGATTCTCGTGTTGCAGTTGACCTCAGCTGACCGCATCTTCCGTTGTTCATTTCAGCCTGTGGCTAAGGTGAGGGCTATCCCATTAAATCCCGAGCTAGTTTAGTACTACTATTATGGAAAGTTTAGTTTCGAAACATGATCCGTCTCTGTGAATTGAGTCTGTTTGAGAGTCTTGTTTGTTTATTATTACTATTGATTGTTAAACCGAAAATAGGATAATAGAGGATTCAACGGTTGACTGAATTGAATGAATTAAGAACTGTTATTTATATATGTATATACATAAGTCTGTTATGAGATTGCGGGGCACAAAGATGTTGTGCTAACGGCGCATTGTGTGGAGATTGCGGGACACAGAGACGTTTGTGTTAGCGGCGCATTGTATGGAGATTGCGGGGCATATGGACGTCTATGCTAGCGGCGCATTGTATGAGGGATTGCGGGGTACAAAGACGTTTGTACTAGCGGCGCATAGGTGATTGCGGGGTACAAGGATGGACTCTTGTACTAGCGGCGCATAGAGTTATATATTTATATCCGTATAAGGAGAATGCGGGGTGTGTGATCTAGTTATGCACTATCAGCGCATTTGATGTTTTTAGTGGTGTATTAGACACTGTGTTTGTTTTATGCTAGAACTAGGCCTACATAGTCGTAGTGCTATGTACTGAGTCAGTGGTTTGTGGTTTAGCATCCCATACCTCACGGAGTAACTCCCCTGTTACTCACCCCTCTTCTTTCCCCCTTTCAGGTGAGACTGACGAGCAGGAGTGATTGCTATCGGATTGGTGCTTTGGGAGTTTTATTCTTTCTTTTTCAAACTTGCGGATTTTATGCTTTTATCGATATTCTCGAGATTTATTATGTTATTTGGATTTATGGCTATTTATTGGATTTACGACTTTGGAGTTGACTTTTGAGAAGTAATAAATGGAGATTTCAGAATTTTATTTGTTTATTTTATTTTGGAAATACGGGTGTTACA
>A08:4495978..4496365_LTR#LTR/Copia
TGTTGGGTTTCCCTCCTTGAGCCCAAAACTAATCAAATCATAATCAAGCCTTAGCCCAAGAAGAAGAAGTATCTAGAGGAAGAAGAAGAGTGTGGAAGAAGAAGTGTGTAGAAGATGGAAAAGTCTCTAGAATTAGTTTGTAGCTACTCTCCCACTAGTATAAATAGGTGTGTTTAGTTCCATTTGTAATCATCCAAGAATCAAGCAAAGTAATAAAGAGAAAAAAAAAATTCAAGAAAGAGTTTTAAGAAAAGTTTCTAAAAGAATCTCCAAACATAAGCCTTAGTAAAAATCTATTTCCTAATATAAGAAGGTTATCTCGAACATAAACCGTCTACATTCCATCTTAACCGCTCGAAGAAAATATTATCCGCTAATTTTCCCAACA
>A08:4736575..4737050_LTR#LTR/unknown
TGTTGGACCCAATTTTGGTTAAGACCGAAATAGGCCCCGATCAGAGACATGGGCCGAGACATGCCGAGGCCCACAACCAGAATCGAGCTCGTAGAACGAGTCACAGAGGTCGCAATGATCGCACAACAAGAAGCTGAGATCGCGGAGCTGGCACGGAGATCTCGGAGTCGACTCTCTATAATGGAAGGAAAAGAAACAAGGAGGAGGAGACGTTGAAAACCCTAGAGAAAGCCTTACATTCATATAAATGTTATTGTCTTGCCACTTTTAGATTCTTTCTTGATTGAACTTGTGTGTATCATTCGATCTAGTTCAACTCATTGTATTTGATCCCATATATCAATAAAGTCTATTTTTGCCTACTGGAAACTATTTAACATTGTTGTGTTCTGAAGATATCGTTGTCCACATCATTTATCTTCCCTAGATCAACCCCGATCACTATCAAATACTTTGTGTCGAATTTAGGTTCTACA
>A08:5132632..5132766_LTR#LTR/Copia
TATAAGGAAATAAGTATACATATGGAAAGGACTCTATAGTCAATACTCTCTAACCCTAGGTTCCTATGTAACTCTCTGTAACTATATAAACTCTTGTATATGTTCTTCTCTGAAATATGAAATACATTCTCTATA
>A08:5441576..5444349_LTR#LTR/unknown
TGTAATAATCCTCACAAGTATATATAATTTTTATCGAGAAAAATCCCGCTCGACCAGTTTGGAGTTGGTTCGACCAGAATTAAAAATAAAAATCGACCCGGTGAATTATTCTTGATCGGACTGTCTCAAGGCCAAAGTACCTACTCTTAATAGTTCTGACCAAGTGTTAATTATTATGGTCGAGTTTTATCTATAAGCTGGATGAGAACCAATGGACGGGAAACATTTTATCCAAAACTGGTCTTGAATACTTCCAGCTGCTTGCGAGTCATGTGCATGTCATGTGCTGCCTGGGTGCTTGCTTCCTTCCTGACCTGTACATGTGACTTGCACCTTCCAGCTTGCTTGCTACATTAAAGTCATGTGAGTTGCACACCTGCTTGAAGTTTCTTCATGAAGAGGAAATGACATTACTTCATGGGAAGGAAAGTGTGATTCAGCTCACCACATGTCTCATACTGATCTGAAACTTTTGTCCTTTCTTGCTGACTCTTCTCCTGCTATTTCCCCTGTCATTTATTACCTTGTCCTCTTCCTGGTCGAGCTCATTCATCTCAGAAACAAGAAAGAAAAATTCAGAGAGAAAGAGAGAAAGAAAGAGAGAAAAATCTGTGAGGAAAATACATGAAAAATTCAGAAAAAAATAAGAGAAGAGAAGTGAGCTTGGACGACCCTTTCTCACCCTCTTCTGACTTTAATCAGTGCGTATTGGTGTGGTTAAGAGCTGAATATTTGGTGTCCTGAAGTTCAGAATCACCCATGTTCTTCAGCCTTTGGTTTTGATCGGTAAGATGTATTTTGATCAGTTTTCAGTGAGAAGTTCTGTTGGTTTGGAAACACTTGAGGCTTTGTCTGAATGAATCCGACCTTGGCTTGATATGGCACTGATCAGGTTAGGAGTGGCTTCAACGATAAGTTGTGTACCATCTGAATTCAGAAGATTGTTGATTTGAATCGGTAAGAGCTTATGGGTTTGATGAGATCAGTTTTTGTTAAGCTTCAGTCTCCTGTTTCAGTTCTGTTTGATGATAACCAAGTGCTGTGTCTTGATAAACCTATCAGGAACAGTTGTCTGAATTCATATAAGGTTCACTCTTGGTTGGTGTATGATTGAATTTGTATCATAGAACCAGTAGCTGAACTTATGTGAATTGTCTGAATTAAACCGAACTGATTTGATCTTGTCTTCAACTGATCTGAGCCGAGCTGTCTACGGTCTGAACTTGTCATGAACAGATATAGTCTGAGTTTAACTGAATTTTTAGGACCAGACCTGAACTTGTCTTGTACCAAACTGATATGAGAGAACTGAACTGAAATGTTATGAACTGAGTTGAGTTTCTTCTTGAACCAGACTAGTGAAACTTATGTTCCAACTGTATGTTTTGAATTCAGATGGCCAAGGAGAGTATTCGGATCAGCCGGATCCTTGTGATGGTTCTGAACCGAGAGTGATCCAGAAGTGAAGTGTGATTAGCTTGAGCTCGAGTCTAGTCTTCCTTAGCCAATCTCATGGATATAAAGGTGAGTCTAGATAGATGATGAATGAATTATGAATGATTATGCATGATTGCATATTGAATATGGTTGATTAATTAAGAATTAATCATGAATTAATTAAGGGATAATCATTGATTAATTAAGGATTAATCATGGATTAATTAAGGAGTAATTATGGTTGATTGATTAAGTATTATTCCTTGATCTATATTTATATATGAAGTATTTATCTAGTTTAAATACTTAAGAATTAATAAGAATAATTCTTTGAGGTTATCCCGAGCCTTAGTACTTGTTCTCAAGTACTAATCTATATTATTCTATGAATAAGTGTGAATCATGTGAAGTCTTATTGTATACTCACTCTCCCGAAAGTCCCGCATTGCCGTGAATTGGTCCTGCGATATGGATCAAGGTCATGAAGACACGATGATGGGGTCGCACCCTGGAGGCCGTGTAACTGCATGCAGCGTTAGATGTTCTATCTTGGAATATCTGATGGAGATGATGGTTATATTTATTCCCCGTTAGGCTCGGTTAGCCTTGGTGGTTTTCCGGGTTTAGCATATATATATATATTAAGAGTATGAGTGATTGGCGGGTATCGTGGAGGTGATGTTTAAGATAGATTCACATGGATGGATTGAGAGGCCTTATAATTATATTAATTATGGAATATAATTCCACTGCATTCAAATGTGTCGATTGCTCGGGATACTATTGATAAGTGTTTGGGTGTGGGACTAGGCTCACTGAGTAAACTAGTTACTCATGACTCATTTGTGATGCAGGTAACCAGTAGACGGGAGACCTTACTCTAGGACGGGAAGGAACATCATTAACCAGCGGTAGTTTTATTATCCTTGCAAAGGCGTTTTGATATACTTTATGTATAAGGTTTGTTGACCGAAAACCTCGAGGTTAATCTATAAGATTTTGTAAGATTCTTTTAAATGAATAAGTATATAGTGTATAAAGAATGTTTTTAAAGTATGGGTTCCAAATGATATTAGTCCTTGTCCGGACGAACCAACTATTGGGTATTACTCTTAAGGTTGTAAAGCCTCGGGTTGTACCTAATAGGATATGTGTACCTAGGCGGTTGGCCTAAGGTACCTGGATTTATTTCGGGAACTTCGGGTTAGTCGTTTATGTACACATTGTGGCTTCTCGGTTTGGTTTCAGTTATGAGTGATCGGCTGTGCATGTTCTTGTTTGATTGTTGCACGGCTGGTCGAGTCAACTTATACTTAGACCAGATCGGGGGTGTCACA
>A08:5513761..5516233_LTR#LTR/unknown
TGTAATGACCCTCACGAGCAGATAGAATTTTGGTCGAGAAAATTCTTTAAGATCAGTTCGAAGATTGATCGATCAGAATTTAAATAAAATTCGACACGGTGAATTAATCTCTCGACGGGCTGTCTTTTGGTCGAAAAACCATCTCTTAATGGTTCTGGTCGAGTGTTAATTATTATTGTCGATTTTTATTCATGCTAGGCGAGTTTATTCAGAGCAGGACGAGATTCGAATGATGAAAAATATTTAGTCGAAACAGTCCAAAAAATATCGACAAAACTCTTAAAATTATTTATGAACAGTCACATGCCTTGCACCTTCTAGCCTAATTGCTTCCGCAGTAATTAGGTCACATGACCTGCAACTATTTGCTTGCCTGCTTGCTCATTAGAAGTCACATGCTGGTCACAAGCTACTTGCTTCAGCTGCTTGTAGCTTTCTTCATGGGAAGGAAAAGTTCAGCTGCTTGTGCTGCTTAGTGTGCTGAAGCATGTCTCCACCTGTCTAGCCTCAGCTTTGCCTTGTGTGGAAGTAAACCCTCATCTGAAGTAACTCCTTATGCTTTAAATCACCTTCTTCTCTCCTCTGGACGTTCATAACCTGCAAGAAAAACCAGAGAAAAATTCAGAGAGAAAGAGAGAAAGAAGAGAGAGAAAGAAGAGAGAAAAATCTGAGAGAAAAGATTTATGAAAAATTCAAAAAAAATATTCAGAGAAGAGGAGTGAGCATGGACAACCCTTTCTCACCATCCTGTGACTTTAATCAGTGTGTTCTGGTATGGTTAAGAGCTGAAGGTTTGGTGTCCAAGAGTTTAGAATCACCCAAGTTCTTTAGCCTTGGATTTTATCGGTAAGAACATATGGGTTTGATGAGATCAGTTTTGCTTGAGCTTCAGTTCTTGTTAAGTAATCAAAACGATTTGGTATGTTTCTGATCTTGAACCTATCATGGGTATCTTGTCCTGATCAGGTTAGACGTGTGTTCAGCTTGAAGTTTATATCAACCAAGTTCATCTTAAAGTTTGAGGAAATCGGTAAGCCATAGCTACTAGTTCAGAGAAGTTTTGTTTGGAACAAATGGACTGATTTGTTAAGCTTCCTGTCGAGATTAGTTTTTAAACCTGTATGTGGATTGATCTTGGTTCAGTTATGTCTCTTAGATATTTTTTTTAAAGGCTTAGCTGAACTGAATTATCCTTCAAACGAACTGAACTGCTTTGAACTAAGTTGAGTAGAGTTTCTGTTGGAATCAACCTGACTGATCTTGTATCCACACATTCTGAATCAGGAGTGAAATGGAGTGTTATTAGTTGAGCTCGAGTCTAGTCTTCCCTAGCCAATCTCATGGAATCAAAGGTGAGTCTAGATAGATGAGTGGTGAGTAGTGAATGAATATTTCTTGATTGAACGTACTGATTGTAGATGATTGATAGGCTTTGTCTCTTGATCAATATTGAATTGGTAAGGTGTTTACTTAGTGTAAACAATTATTAAATATTTATGAATGATCATAGAGGTTTATTCCAAACCTTAGTACTTGTTCTCAAGTACTAATACATATGTATAGTATTAAATATAATTAAGTATGGAAGTATTAATCATGTGAAGTCTTATTATAAACCTGTCTTCCAAAATATTCCCGTATGAATGATGATTACCGTGAATTGGTCCTGCAATATGGAACAAGGTCACGAAGACACGATGATGGGGTCGCACCCTGGAGGCCGTGTAACTGCATGCAGCGTTAGATGTTCAATTTTTGAATATATGATGGCGATGATGGTGATGCTAACTCGCTAGACTCGTTTAGCCTTTGTGTTTCTCGGGTCTGGTATATATATATATATATAAATATGATTATATGAATGATATGAGAGACAGGAATAGGAAGTGAGCTATATGATTAGATTCACAATGATGGAAGAATATTCCTTATATATAAATATCCAGATATGAAATATATTTCCACTGCATACAAATGAAGTTGATTGCTTGAGATATTATTAATATATGTTGGGGTGCGGGATTAGGCTCACTGAGTAAACTAGTTACTCATGACTCATTTGTGATGCAGGTAACCAATAGGCAGGAGACCTTACTCTAGGACGGGAAGGAACAACATTATCCAGTGGTAGTTTTATTATCCTTGCAAAGGCGTTTTGATATTTCTTATGTATAAGATTTATTGACCGAAAACCTCGAGGTTATTTTATAACAAATTTTGTAAGATGCTTTTAAATGATATATAAAGAATGTTTTTAAAGTACATGTTCCATATGATATTAGTCCTTGTCCGGACGAACTAACTATCGGGTATTGCTTTTTCGGGTGGCAAAGCCTAGAGTGATATCTGATAGGAGCGTTGGTGTTCTTTGATTGTTGGTCTAAGGCGATTAGAAGTATTCTGAGATCCTCGGATCGACCATCGAGGAACATCAACCGTGTCATTTCCGGTCAACTACGATCGGGGTGTCACA
>A08:6293143..6293445_LTR#LTR/Gypsy
TGATATGCTACAGAGAGTGTACGTGAGGAGGAAGAGAGGAGAGGAGAATGAAGAGTAGAGAGAGAAGAGGAGTTGTTATGAGTTTAATAAAAGGTTACACAAGTGGTATAGAGTTTGTTACAGTTGTTATTGGGCCTCGCACTATATAAGAGGACCCAAGAGGAATATGTGAGTCAGTTAGTTGGTGAGTCTTGAGCTTGCTTCTCTTTGTGAGCAAGATCGTATTGGCTTGAGTCTCTGGTTTGTAGAGATCAAGAGTGGGAGGTTGGGCGGTTCTATCAATATACACCTTTGGTTCTATCA
>A08:6304473..6305571_LTR#LTR/unknown
TGTTGGGGTCAAAAACGGTTGCGACAAATTTAACATTCAAAACGTCCGAGGAAGAGAATAAGAATTTCCCCGATGAATACTTTTCGAAATAGATTCTTTCTTACGAAAAAGCTTTGCGGAAGAAAGAATCGAGACGTCCGACGAAAGCTCAAAACAGGTCGTTACGCAGCGACCGAGCGTCCGTCCCGCTCGGTCGCTACGTAGCGACCAAGCCCGAGCCAAGCTCGGTCGCTACGTAGCGACCGGGCTCGAGCCAAAGTTCGGGTCATTGCGTAGCGACCGGCTCTTCCGAACATCGATACGACACCAGTCCATGCATTCTCGTCAAACCTTCGAATGCTATCTCCCGAAGACCGTAGCAAGCTCAGTCCATGTTTCCGCTATTCTAATCATCGATCAAACTTCGCGGATTAGAAACCGCGGAAATTCGTTCTTTATCGAAAGAAATCATAGTAAACGTCGAGTCGGAAGACGGCCCAAAGGGACCTAAAACACGACTCGAGGCCCATCCTACGTTTCTTAACCAAAAGCCCGTAAACCACAGCACGGTTTACGCTTGGCCCACAAGGAAGGATAAATGTCAAGTTTCCGCGGATAAATACGGAAGTTTTGAAGATAATTGTGAAGATCGGGAAAAATGGAATATCTCCATTTTTATGCTATGACGGCTTAAGGGCAGAAGAGTAAAAGCGTAAACCGACCTTGGAGCTAGTATATAAGGAGTCCTAGGCGAGGAGCATGAGAGGAGAACTTTTTCAGAGCAAACTTAGCACTTAGAGCAATTTAGGCAATTTTCCGTTTTTGTTATTTCGAGCTGCGACTCAATTAGGTTTAGCCGTCTTAGGGTTGCTAGAACTAGGAATCTCGCCGACAGCTCTCGAGCCCAGGCTTATACCTTGTTGTAAACGCTCATACGCAAATTCGGAATAAGATCTTCTTTGCTCTCTTTTTCGATTTCTTATACTTTATCGTTGTTATTCTCGTGTTCTGATTGCTTGACGTGTGGTAATTAGCAGATATCCGGGTCCTCTGGGAAATTAGGGTTTTCCTAGTTTCCTTATTTAAACGGAAATCGACAGTGCGAATTTCGGTTCCCACA
>A08:6704017..6706820_LTR#LTR/Gypsy
TGTCATGTCCCCGATCCTGGATAGGATCGTCCGGACGGACTGCGGTGCAAGGAAACGCACCAGTCAGGTCACATGACCTAAGGACAAGCGTGTCATGGTCCTGAATGAGGGTTAAGGGCATCAGTCAGCTGAGACTTAACCAGGATACGATGGAAATAAGGGTAAAGGAGCTGGGTGAGTGTTTAGGCAGCTGGACGAGTGTTGGCTTGAGTTCAATCAGCTCGGTTCAGCTGGTATTCAGTTCACCATGATCTGTTCAGCTCACAGGAGCTGGTAGACTAGCTCACTCAGCTGGGAACAGCTGGAGGTCAGCTCAATCCGGTGAACGGTGCGTTCTGGTTCGGATCAGTGTGGGCGAGTCCGGGACGGTTACTGGGCGAGCCGATGGTCCGGGTGCAGGACGGTTCGACCAAATGGGTCTTAGCTTGGGACAGGGAGCGGGCAAGCTCCAGAGTGTGAGCTGAGGCTCAGTGATCGATTTGCCAAAGGAAGAAAAGGGGAGAAACCGCCAAGGGCGGTTATGGGCGGTTATGGGACGGTTTTGGGAAGAAGGGATGGGATTTTGGTAACTGTTCGCCCAGGCGGTTGGGGACAGTTTAAATCGTCCTCTCTCTCTCATTTCTGATCATTCTGGTCGATTTCTACACCCTGAAACACAAAGAATCCAGAGAAAAATACAGAGAGTTGGTCGGATTCCCAATCCAAGACCCATGGTGGTGTGAAGGCCATAAAGAGACAGTTTTGGGGCAGATCAAGGGGGAAGTTGAGAACGACCCTCTGAACGGTTTTGATCATTGTTGACAACACCCAAAGCCTTATCTGGAGCCTGTGAACACACGCAAATGGTGAGGAAAGGAGGGAGTTGGCCGGAATCCATTCCCAAGGGCCAATGCAGCCTTAAAGGGAGATTGGTGTGGAAAGCAGTTTCATGGGGAACAAAGAGGGAAGTGATGCACGACCTTTGGATGGTGATTGATCATGGATGATCATGTCTAAGGCTTCCTCTGTGTCTTGGGAACACACGCAATTGGTTAGGAGAGAAGGGGGAAGGCTTGACTCCACTCTCAAAGGCATGAACAGCCTTGAAGATGGATGCAGTATAGAAACTGGTTTCATGGAAGTTCCATGGAAGGAGTGATGGGCACGAACCATGGTTAGATCTTATCAATACTGGAAGTATGTGATAAGGGTTTGATGAAGGCGTGCTAGGAAGAGCATGGACGCCCCTGATGAGGTAACAGGTGGGGACTGCAGACCATTGGCATAGTCTGGTACACTATGGGCTGATCTGGTCCTGCAGTTACACCTTACTCTGTTTTATGATTATTAATCATATTATTCATTGTTCTTATGATTGAGATTGATGATTAGACATAGTAGCACTGAACCATGGCTTGGCCGGTTCAGAAGAACCCTCCATGGCCTTGGTTTGGCAGCTAAGTCTGGATCTCCTACTTCCTGATGGATTTATGGCGATCTGACTTTGGAATCCTCTTAGTGGTGAATTATCATGAATTATCATGGTATTAGGGGATTTTTATCTGATTGATTTCGAGATGGTCAATGGCCGGTGGGGCTGTTCTAGGTCGAGATCCATAGGATCGAGATCGGTTCTTGGAATTCTGACTTGACCATTCTCTTAGTTAAGATTTATCATGAATTATCATGAATCCTAATGAGTTTTTAGGGATTGATTTAGAGATGGTCCCTTGGGCCGGTTTGGCTGGTCTTGGCCGAGATCTATGGGATGGAGGCCGGTTCTGGGAAATCTGATTGGACCATTCTCTTAGTTATGATTTATCATGAATTGTCATGAATGTTAATTGATTTTTGGAGCAGGGTTGCTTGCGGTCGAAATTGCACCTGAGGGCATATTGGGGTCAGATCCTTGTGTTAGGATATCTGATCATATGTTGTGTGCTGGAACATATTGTCACTTATGATATTGATCATAAGGAATTGCTGGTTATCAACCTTGGTGTTGGTAAGGCAGGCCGTGTGTGGTCTGATCATTGGCAAGGATGGACGACCTGATCCTTGGATGATGGATCAAGGTGTCTGATCTGATTGATCAAAGGATGCACCGGTGGTAAGAGCAACACTAATCAGGTTCAGTGGGACATGGTTCCATGACTGATTAGGAAGTATGAAGACTCATCAGTTCTGAGTCATGTGGGGTGGTTGGTTGATTGACTCAGGATCTGATGGGCATTGTTAGTCTTTGTGAGGACTTGATCTGGTTAGTCCATGAGCTGGACTTGGTATCATAAGTTGATAAGGCAAAAGGATGTGGAACAGTGCATGAACCGGTAAGGGCCAGATGCATGTCCTTAGCTGATTGAAGACTTCCCAAAGGTTACTTATGTCTGTGGGGATGGTTGGCTGAATGACTAAGTACCCAAGGGAAGAGTTTATGCAGGTATGATCTGTCAATGTTGCATAGATCTAGATAGAATGGCTTAGGGGAACAGAACCTCTGATTGTATGACTTGGTCTAGGTTCAGATTCGACCTTGGAGCTAGCTGGCAGTTGTGTTTACTGACCAGTAGCTGAGGTGATCTGATCAGACAAGTGTTAGATTGGATTTAGTCCAATGGATGATAGATGTTATTCCGCTGTGCATAAGTTGAAATGATCTAAGCTAGGGAATGACTAAGGTAGTCTTGAGCTAAGATCTGAGTTAGCCCTCGCCTATGGGCGATGTTTTTAAATAAAGGGCAAAATTTTTAGAGGTTCGGTCAGTGTATAGACCGAGCGACGTGAGGCATCGACCGCGGCCTGGTCGGCCGGGATCGGGTCTTACA
>A08:6805084..6805991_LTR#LTR/unknown
TGATAGACCGCGGTCCACGGATCAGTACATGGAGCCGAACCAGCCTGGAGTCCCGCATACGTCCGGCAAGGAGCTTTGGCTGGAACCATGGCCAGATGACCGATCTGACCATACTGGAGCTTGTCTTTCCCGTCCAACTTCACATTTGAAGACATATGGTCGAGCTAGAATCCAGTTTGGACGAGCTGGACGAGGTGACACTTACTTGGGCGAGCTAGATGAGCTGAGTGAGCTAAGTGACTCTACTATGGAGCTGGATGAGCTGAGTAAGCTAAATGACACTAGCTTGGAGCTGAATGAGCTAAGTAACACTGAAGATGAAGCTGGTTCAGCTGCTGGGCGAAATGGGCCTTTTCAGCCCAAAGAAAAGTTCATAAAAAGTTCATTATGGGATTGTTTCTTTTCAAATTCGACCAGCCTTTTCCTCAGTCCATTTCAAGCACATTCTCATCAAGAATACCAAGAGGGAGTCAGCAAGAAAGTCTTGGTCGTGCATGGGAAAAAAAATTCAACAAACATCATTAATTTCGGTTATTAGTCAAAGTCTTCATTTCTAGTTTCTATGTCTTATTTTTAGCACATTCTTATTTGGATTTCTACAACTTGTAATCCTATAAATAAAGCCTTAGAGCCACAAAATAACACAGATTGTTTTTCCCTTTTTATGAGTTTCTCTCATTGTTCTTTGTTTAGAACACTTCTTAGTTTCTTGGTTAGGTTATCTCCAAGTTTCGATCCTTCTTTTGTTGGACCGGTGCGTCACATCCGTCAACGATCGAAGTCTGGTAGTATCTTTGGGCTATTCCGCAACCCTTAGTGTCACCCCTCGATCCATCAGTTCTCAATCCTCTCGGATCTGAGTTCATATCAACCTTACCGAAAGAGTGATCCTTATTTTGGTTCTATCA
>A08:7130432..7130785_LTR#LTR/unknown
TGATAGACATCTAATATCAGATGCTGACGTGGGAAAGGAATAGAGCAAACTCTCTGGATGGTTTGGCAGGTTTGCCGTTAGAAGAAGACTCACGATAGAGACTGAGATATAAATAGAGTTCTCCTTCTTCATTCGTTCTTTATGCTTTGATGTTGCTGTAGATTGACGCCATGAGTCATCTTGACCCGATCGCCATGAGATCGGTGACGAAGGTGAAGCTCGCCATGAGAGCCTAGCCGGAGTCAAGCTCAAAGCTGTTCGTTTATCATCTTGTAATCTCTGTTCTAGCTTGTACTTGGTGTTGGAGTGATCAATAAGAAGAGTCTGAGAGTTAGAGATATCTAAACTCTATCA
>A08:7156385..7156671_LTR#LTR/unknown
TGATAAGATCATAACAAGAGTCATGGCATCGTGGGATCATCTCCACTTGTATACCATGTTCTAAATTAGTTTAGTGGGCAGTTATTTAGTTGACATGTTATTGTGTATTTAAGTTATGTATGTTTTGTTTAATGGGATATGAAAAGAAAATTGAAGTAACTTGTGTTTTGTTCTATTTAGTTTGTTCTTTCACAAACTCTCTTAGCTTTGAGGAGGGGCCTTAATTGGCATCAAAGCAAACTTGTGTTCTAAGGTATCAAAGGGGTTGATTAAGTTCACTCCTAACA
>A08:7231183..7231522_LTR#LTR/Copia
TGTTAGAGTAAACCAAGAAAGAGCCCAGCCCAAGACAGTAATAAAGGCCCAAGACCAGATGAAGCCTCAACCTCACCAACCGTCTTCAATTCTGTCTGTTTTGTCGCCTTGTGGAGCAGAGGAGATCATTACGGTTTCGCCTGAGCTGAGTCACAACAACAATAGCTTTGCTCCACTCTTATTGTCTTGTGTTGGCTAGTTGGAGCCTTACCTTTACAGCTGTTAGTCGTTGTATCTAGATCTTTATATGAGCTCTTTATATGAGCTCTGCTTCATCTTTTGTAAATTAATTAAGTGAAGTATTATTCAGTGAAACCTCTTGAGTTCATCTTCCTTCACA
>A08:8826116..8826366_LTR#LTR/Copia
TGTTGGTTTAAGCTTGAAAGATAGCTTAAAACACAAGCTATCCTAAATTGAAGTGTTATGATTATCCATAAGAGAATAGGAAATATTGAAAGTGTGATTACTAATAGGATTAGGATTATCTAGTCTTATATATTGAAGTGTAAGGTGTTGAATCAACTTACGGATTGTGTGAGTGATTGAGCTTTAGTTTTGAGTTATTTTCTAAAGCAATACGAAAGTGTTTGAAGTGATTTCGATCTTTGATTTCTATA
>A08:8875315..8875598_LTR#LTR/Copia
TGTTGGAGTAAGCTTGAATTAGCTTGAAGAAGAAGCTAACCTAATCCCACCGAGATATGGTTTACTAAGAGGATTAGGAAATATCTATAAAAGCTATTAATAATAAGATTACGAGATATCTAAGTCTTATATAAAAGGAGTTGCAAAGCTGTTGCATCCCTTGTGGGTTTTAAGATTGTTAGAAAGATAGCTTAAGGTTTTGAGAGGATTTTCCTTAAGATTAATAAGAGAGCAAATTCTTATTATTGTGGTCTTGCATATACAATCGAGAAACTTATACTATA
>A08:967714..969001_LTR#LTR/Gypsy
TGATATCTTGCATATTTGCATTTTTTATCCATTCATTCATAAACATTTTCATCATATAGATTAGGATTTAGACATGTTTAGGTTGCATTTTGCATACATGAGTCTCTATTAGGTACTGGAGTACCACATGAGGTTATTTGGAGCTCAAAAGAGGTGAAAAGGTGACCATTGGACGAACCGAGCATGGGAGCGACCTCCCGGAGCGACATCACGAAGTCGCTGTGTCCCACTTCTCAGAGCGACCTTCCTAAAGCGACGCCATGAAGTCGCTCGCGTTCTCATTACTCCGAACAGTCTTAGATGACCCTGGAGCGACCTCTCAGAGCGACCTACCAAGGTCGCTCCCGATCCAGAGCGACCCGTTGGAGCGACACACCAAAGTCGCTCGCGACCTCTCGCCCGGAGACACCAAAAATCGGCCCTGGAGCGACTTCCCGGAGCGACACCTGCAAGTCGCTCCGCGTTATTTTGCTGCCGAAAATCATGATTTCTCAAGGACCTTTTTGAAATTTATTTTGGACGTTTTGCACTTGGAAAAACCTATGTTTTAAACATCTTTTGTAGCCACCAGGCAGATTATCTTTTGATCTATTGAGAAATACACAAAAACTCTCTGGAGAAGTTCATCTCTTGGATTTTGATTGTTATGTTCTTGTGTTCTTGTTGATTTCTTATCTATTTCTCTACATGATTAATCTGAAATCCAATATGGGTTTAAGAGGAATCATGGAGATTAGTGAGTAATCACCTTTTGAATTCATGGGTTAGGGAGATTAAGGGTGATTAGGTTAGAGCTAGGATGTTTTAGTGTAGATCATTCGTATTTCCTTGCTAGTAGAGTAATCATAATGCATCTTCTGAGTTGGCCACTCAGTTGTTGATCCTTAGGCATTTCTCACCCGAAAGGTGTTCGATGAAATGCCCGAGACAACTCTCCTAGGCTTTTAGTATACTTTGCCAAAGACATTTGTTGTTAAAGGTGCTAAGATAGCTAATAGACTTGTTAGTAATGATTGCTTTCATATTATTCAACCAAAGACATTTGATGTTTGAGATATGTTAGCAAATGAGCATTCATCTAGACATAGAGCTTGCTTAGAATTGTGTCTAGGCTTAAGGTCGATTGCTTTTTAGTTTTAGTCATAGCTTAAAACCCATCTAAATCATTGGTTGCACTTAGATTAAGTGAGTACTTGCATTCTCGGTGCTTTGATATCCCTCAGAACTGGTTCGACAATCATTTATACAACAACATTTGTCTTAGGAGCCTTGAAAACTCCTAACATCA
>A08:99116..99690_LTR#LTR/unknown
TGTTGAGGAATTGAGCTCCGTCAATTCCACTCTGATCGATTCCGGCGAACTTCACAAATCAAGAACACACTCGATTTCACCCGGTTCGCGGTGTTAACGAACCGCTACGTCCGGTTAGGATCTTTCGATCCCCAACTTCCATAGATGAATCGGAAACCACCTCCGACGGGTTTATACACGAAGATCACTCACCACCGATCACACTCTGATCGGTTTACAAGGTTAAGAGAATCCTAAAGAAAAAAGACTACCCAAGACCCCAAGAACATACAACCTCTCTGTATTTCTTCTCTCTTGATCTCTCTCTATCTCTCTCTTGAAGCCCCAACGAAGAAGACGATGACTCTGCGTCTCTCTCCGTTCTTCGCTCTCTCTTCGTGGAAGAAGACTTCTGCTTCTTATAAAGGGTCAACTATTAATCCTCGCACATGCCTGTCACGTGCTCATAATAGATACCTTTAATAATACCTTCTATCTCAGCTAAAGTGTTTCTCATACTTGGCTAAAACCAACATATCTTCCACAATCTTCAAGCTCTTCTTTATAACTTCATCAAGTTGAATCATCATCTCACA
>A09:10107419..10107559_LTR#LTR/Copia
TGAAAGAATATTCTCAGATATTCTGTTTAGTTTGTAAATCTCCTGTAATATAGGAAGATCATACTCTCCTCTAACAAACTCGATTATATATGTAACTCTCACAACGATGAATAAATCAAGCAAGTCTTTAGACTACTTTCA
>A09:10147983..10150876_LTR#LTR/unknown
TGTAATAACCCTCACGAGCCAGTTAATTTTTGGTCGAGAAAAACTCCGCTCGACCAGTTTGGAGTTGGTCGATCAGATTTAAAAATAAAGTCGACCCGGTGAATTAATACCTCGACGGGACTGTCTTGTGGTCTAAAGGCCTCTCATTGATAGTTCTGGTAGAGTGTTAATAATGTTGGTCGAATTTTATTTAAGCTAGGAAAGCTTAGTTGAAAGCAAGACGAGATTCGAATGATGAAAAATATTTAGTCGAAAGAGTCCGAAAAATATCGACAAAACTCTTAAAATTATTTCTGAACAATCACATGCTTTGCACCTTCTAGCCTACTTGCTTTCTTAGTAATTAGGTCACATGACCTGCACCTACTTGCTTGCCTGCTTTCTCATTAGAAGTCACATGCTGGTCACAAGCTACTTGCTTCAGCTGCTTGTAGCATTCTTTATGGGAAGGAAAAGTTCAGCTGCTTGTGCTGCTTGGTGTGCTGAAGCATGTCTCCACCTGTCTAGCCTCAGTTTTGCCTTGTGTGGGAGTAAACCCTCATCTGAAGTAACTCCTTATGCTTTAAAACACCTTCTTCTCTCCTCTGGACGTTCATAACCTGCAAGAAAAACCAGAGAAAAATTCAGAGAGAAAGAGAGAAAGAAGAGAGAAAATTTTGTGAGAAAAACTAGTTGAAAAATTCAGAAAAAAATTCAGAGAAGAGAATTGAGCATGGACAAACCTTTCTCACCACCCTGTGACTTTAATCAGTGAGTATTTGTGTGGTAAAGAGTTGGAGATTTGGTGTCCTGAAGTTGAGAATCACCCATGTTCTTCAGCCTTTGATTTTGATCGGTAAGATGGTTGTGGATCAGTTTCTGTGAGAAGTTTTGTTGGTTTGCCTACACTAGAGATAAATTCTGAATAAATCTAACCATGGATTCTTGTGGTGTTGATCAGGTTAATTCGTGGTTAGCTTGAAGAGAGACAACCAGTCAAGTTTAATTAGTTGAGTAAAACCGGTAAGCTTCAGCTTCTTGATTCAGCCATGTTTTGATGAGAACCAATTGCTGTATGTTGGTTAACCTGTCAGGATCAGTTGTCTAAGGTCTTTTTCTCTTCAGTCTTGGTTGGTTTATGATTTAATCAGTCTCATAGAACCAGTAGACAAACATATAAGAATTATAGGAATTAAACCGAACTGATTTGATCTTGTTTAGAACTGAATTGAGCTGAGTATGTTATGATCCGATCTGAGCCGAGCTGTCTATGGTCTGAAATTGTCTTGAACTGATGTCGTCTGAGTATAACCGAGTTAAGCTGTTGGGAACTGATTAGAACCGGAGTTAGCTGAGCATGAACTAAGCTGATATGAACCGAGTTAAATTGTTAAAGCTTGAACCGAGCTGAACATGGTATCAATCTGTCTTGAACCGAACTGATATGAGAGAAGTGAACTGAAATGTTATGAACTGAGTTGAGTTTCTTCTTGAACCAGACTAGTGAACCTTATGTTCCAACTGTTATGTTTTGAATTCAGATGGCCAAGGAGAGTATTCGGATCAGCCGGATCCTTGTGATGGTTCTGAACCGAGAGTGATCCAGAAGTGAAGTGTGATTAGCTTGAGCTCGAGTCTAGTCTTCCTTAGCCAATCTCATGGATTTAAAGGTGAGTCTAGATAGATGATGAATGAATTATGAATGAGTATGCCTGATTGCATATTGAATATGGTTGATTAATTAAGAATTAATCATGAATTAATTAAGAGATAATCATTAATTAAGGATTAATCATGGATTAATTAAGGAGTAATTATGGTTGATTGATTAAGTATTATCCCTTGATCTATATTTATATATGAAGTATTTATCTAGTTTAAATACTTAAGAATTAATAAGAATAATTCTTTGAGGTTATCCCGAGCCTTAGTACTTGTTCTCAAGTACTAATCTATAAGTATTCTATTAATAAGTGTGAATCATGTGAAGTCTTATTGTATACTCACTCTCCCGAAAGTCCCGCATTACCGTGAATTGGTCCTGCGATATGGATCAAGGTCATGAAGACACGATGATGGGGTCGCACCCTGGAGGCCGTGTAACTGCATGCAGCGTTGGATGTTCTATCTTGGAATATCTGATGGAGATGATGGTTATATTTATTCCCTGTTAGGCTCGGTTAGCCTTGGTGTTTTTCCGGGTTTAGCATATATATATATATATTAAGAGTATGAGTGATTGGCGGGTATTGTGGAGGTGATGTTTAAGATAGATTCATGGATTGATTGAGAGGCCTTATAATTATATTAATTATGGAATATAATTCCACTGCATTCAAATGGTGTCGCTTGCTCAGGATACTATTGATATGTGTTTGGGTGTGGGATTAGACTCACTGAGTAAACTAGTTACTCATGACTCATTTGATATGCAGGTAACCAGTAGGTGGGAGACCTTTACTCTAGGACGGGAAGGAACGGCATTAGCCAGCGGTAGTTTTATTATCCTTGCAGTCGTTTTGATATACTTTATGTATAAAGTTTTTTGACCAAAACCCTCGAAGTTAATCTATAAGATTTTGTAAGATTCTTTTAAATGAATAAGTATAGTGTATAAAGAATGTTTTTAAAGTATGGGTTCCAAATGATATTAGTCCTTGTCCGGACGAACCAACTATTGGGTATTAGTCTTAAGGTTGTAAAGCCTCGGGTTGTACCTAATAGGATATGTGTACTTAGGCGGTTGGCCTAAGGTACCTGGATTTATTTCGGGAACTTCGGGTTAGTCGTTTATGTACACATTGTGGCTTCTCGGTTTGGTTTCAGTTACGAGTGATCGGCTGTGCATGTTCTTGTTTGATTGTTGCACGGCTGGTCGAGTCAACTTATACTTAGACCAGATCGGGGGTGTCACA
>A09:10882912..10883916_LTR#LTR/unknown
TGTAAGTGCAGATGAGGCGAAGAAAAACAAGTGCAGAAAGTAAAACACACAAAATTTGTTAACGGGGTTCGTTTCCTACATCCCCGGGACCTCGTCCAGATTTCATTGACTTAGAACAAGAAGCAACCTACAATTGCTATATGATACAACACACACACACTAGTGTTTACCACTCTTTTCTAAGTAGCAATCTACAAAGATTAGGAATCAAGCACGCATGCATAGATCACCATCCGACGCATCGGAGCACACTGTCTTCTACAGCTGCAATCTTCATAGATCTCTTCAATGAAACCGCCTTTGCTAAACTCCCCCAGAGTCTAGGCTTCAACCTTCCACCTTCACGGAAGTACTTCACCAAGTACGACAGCACCCAACGCACACCAGTGACACAATAAGCTTGATCCCCCAAGCACACACACAGCTCACCACGAGCTCCACACGATGGCTAACTCCACCACACAAAGCGCCAACTCTAACGCCACCAAACTAAGTCCACATCGGACTCCATCAGACAATGCTTCGGAATGTTCTTCGACACCAAGCAGTCACACACCAAGGAAACCTCTCTCTCTTATTCTCTGAGGTCTAACTTTCTCAGAAGGCACATCCCTCCTTATATAGCAGACCAGAACTTGCTCTCCACGTCTTTAACTCGCTCTCCAAGTCTTCAACTTGCTCTTCAAGTCTTCCAAATACACATAAAGTAACTTTCCATTTCCTTTATGGAAAACTTCACCTTCAAGCAAAGTCTGTTTTGCTTTATGGAAAACGTCCATATGTCTTCAAGCACATATCATCTTTCCTTTTCCAAGCTCAGCAAGCCCACACACATCACAAAACCCAAACTTCCATTAAGCTCCATCTTCATGACACACGCTTGTAGTACCTCATGTAGTACTTCGCGAACTGATACAGATCATCTCAGGAAACTGCATCTTCAATCTCCCCCTTTTTGACTATGCATGTGCACTCATCATAACAGACTTGAAAACCACGTCTTCA
>A09:11218728..11219001_LTR#LTR/Copia
TGTTGAACCTAAGCTTGGAGTTAAGTTAACTAGAGTTAGAAGTCATCCTAATGAGATTAGGATAAAGATGGATTGAGAGTTATCTACAAGATATATTACCTAATGAGTTTAGGATCTTATATGTAGTATATAAGGAGATGCAAATCTTGTTGCATAACTTGTGAGATTACAAGCTTTAGTTTTTGAGAATTGTTTCTAGAGCTTTGAGATTAATAAAAGAGTTTGAGTTTGAGTTCTTGATTGTTGAGTTGCAATCATAAGGTTGATTTCAATA
>A09:11673439..11673933_LTR#LTR/Gypsy
TGATACTTATGGGGCAACTCACCCTCCTATCATCTACACGTATCAACGCAAGAGGGCCTCCAAGTACTCAGGGGCTTCGAGCAATGATAAAGTAGGCCCATGATGGGAGGTGGCTTTGTCATGATTACGTGGAGAAGAGGATATCATAAAGCAGAGTGGTAAAGTAGTAAGGAATAACGGTCTTGGCTGAGATAAGACAAAAGGCACGTGGGAGTGTCGTCATATCTTGTGCGTGTGTGCACAGCTGGCTAGTAGTACGAGTAGACAACCACACATGGGGTGTTGGTTAGGGTTGAGGCGAGTGTGCCGATCCCTAGAGTAGTATAAGTATGCAGTAGTTTCTTATTAGTAGGGCATCATTTGGATGATCATCATGTTCATGTCAAGAGAGTTACTTTGAGAGTTCTTCTTGTAAACCTTGGTCATTCAATAAGAAATATCTTTCCTTTATCCAAAGTTACATAGTTGTTGGTTTCCTAAAAATAACTTGTAACA
>A09:12098738..12098907_LTR#LTR/Copia
TAATGAGATAACTACTATATCTTCAGATAACGACTACTTAGACTAAGGATAATGATGTAACTAGTCCTAAGCTTTATCACTTTAGGATTCTATATGTTGTATAAATACAGGCTATTGCCTAACGAGATCAATAACAAATTCTTTCCTTTTTACATTCTCAAGTTATTTCA
>A09:12174544..12174661_LTR#LTR/Copia
TGTAGATGATAAGTATATAAGGGTAGATTAGTCTTTATGTAATCCCTAGATTAGTCTTGTACTTAGTATAAATCTTGTATTATACCTTTCTAATAAATCATTCAGTTTACAATCCATA
>A09:12394400..12394559_LTR#LTR/Copia
TGTAAGAGAGATAGTATAAAGATCTCCCCTTAACTATAGTATATATGCATTCCTCTGTTTTAGGAAATGTTAGTTATGATCTAACTTAGTCTCCAAGACTAACTCTGTATATAAACCTCTATTGTACATTACGTTCAATATATCAAATACATTTCCTATA
>A09:13178383..13178528_LTR#LTR/Copia
TGAAAGAATATGCCAAACTAATACTCCTATATTCTAGGATCTCTATACTTGACTAAATCCCTAAAAGAGTGGAACTGTAATACTCGACTTGTATTTATACGTTGTACGATGTACATTGTGATCTCAAGGAAATACAAACGATTTCA
>A09:13603924..13604636_LTR#LTR/Copia
TGTGAAGGTAAAGCCGTGATGACCAAGTAACAGAAGTGGACAAACACGCTAAAGAACTTAACTCATGTCTTAACCGGGTCGATGTAAACTGTACTACGGTTAAGAATACTTTTGGGACCACAACAGGAGGAAACGGCTACACTGCGGGTTTGGCGCTCACACAAGCTGTCCTCATGTGGGATTCAGAAGGAACAAAGCGTGCTTATACCCTCCCTGCAAACGCAATCAGTGAGCTGTCTTAGCGTCCAAAGGAAGCGTCTGCGTTAGGTCATGAAGCGAGCTGCTCCAGGGTTTCTCTATAAAGAGAAGGAAGTGTCAAGAGAGAGAGAGATACGGTGTAATAGATAGAGAGAGAAAACTTGTAATAGCATAAACTGATTAGCTTGTTTTCTCAGTCGTAGGAATCGTTAGAGTGAATCTCAAGTGCTAGTGAAGGGCATTGAGGTGGGTCACTTAAGTTTCCTATTGTAAACTCTATCTGAATCTAGTGGATTCCGAGTTACCGACTCGGCCAGACGTAGCTACCCTCGTTAACGGGAGTGAACTGGATAAACTTGCTTGTGTGCTCCCTTTTTTCTTTTCTCTGTTTACTACTTCATCTTCTTCATACAACTCTGTTTCTTCAGTTCCCTTGAAGCCATATCCTCTGTTCTTGGTTTGTTGGGACTTCTCTAGAGGAAAGTCGACGCCTTTAGGGTCTAGAAGTAATAACA
>A09:13704009..13704262_LTR#LTR/Copia
TGTTGGAGATAAGCTTAAAGATAACTTGGAGTCTAAGTTATCCTAATGAGTTTAGGATTATGAAAAAAGGAAATATGTATTCCTAATGAGTTTAGGAAATATGATCTCTATATAAAGAGTTGTAAGAGTGTTGCATACCTGTGTGGTTAAGAGATTATTGTGTGAGAACTTAAGTTTTGAGTTATTTTCTTAAGCTAATAAGAAAGAGTGTTTCTTATATTCTTTTGAGTTCATCATCGTGAGTTTGATCAATA
>A09:13778766..13780217_LTR#LTR/Gypsy
TGATATCTTGCATATTTACATTGTCTTATCCATTTATTCATGTGCATTTTCATCATATAGATTAGGATTTAGCCATGTCTAGGTTGCATTTTGCATACATATGTCTCTATCAGGTATTTGAGTACCACATGGAGTTTCTGGAGACATTTGGGTGCATTTGGAGCTCAAAGGAGGTGATTAGAGTGGTCTTTGGACGAGCACTGCCTGGAGCGACTTCTCGGAGCGACGGCATGAGGTCGCTGTGCACCACATCCCGGAGCGACTCATCCAGAGCGACTGCACAAGTCGCTCGCGTTTTCACATCTCGGAGACACACATTTGACCTCGGAGCGACTTCCAGAGCGACGTGCTGAAGTCGCTCCCGAAGCTTGGAGCGACCTTACCAGAGCGACAGGGAGAAGTCGCTCGCCTTTTGGTTCTCGGAACACGAAATCGCTCTCGGAGCGACCTCTCGCAGCGACCAGCGAGGTCGCTCCCGAAGCCGAGCGACGTCGGAGCGACTTGCCGAGGTCGCTGCGCGTCGTATCTGCTCGAATTCATGTTTTCTCAAGGGCCTTTTGGTCATTTCATTATGCACGTTTTTATTCTAAACCTATGTTTTAATACTCTGTAAGCCACCAAGAGGGGATCATCTTTGTTCTTAGAAAAACCACCAAAAACCTTTGGAAAGTCATCTCTTTGAATCAATTGATCAGTTTATTATTGAGAATTCTGTGTTCTTATCTATTTCCTGTGTTTCTCTACATGATTAATCTGAAATCCAACATGGGTTTAAGAGGAATCATGGAGATTAGTGAGTAATCACCTTTTGAATTCATGGGTTAGGGAGATTGAGGGTGATTAGGTTAGAACTAGGATGTTTTAGTGTAGATCATTCATATTTCCTTGCTAGTTGAGTGAGCATAATGCATCTTCTGAGTTGGCCACTCAGTAGTTGATCCTTAGGCATTTCCCCCCGAAAGGTGTTCGAGGAAATGCCCGAGACAACTCTTCTTAGCTTTTAGCATACTTTGCCAAAGACATTTGTTGTTAGAGGTGCTAAGATAGCCATTGGACTTGCTGTTATGATTGCTTTCATATTATTCAACCAAAGACATTTGATGTTTGAATTGTGTTAAGTAAATGAACATTCATCTAGACATAGAGTTTGTTTAGGATTGTGTCCAAGCTTAAGGTTAATAGATTGATTGATCGTTTGCCATCTTTAGTTCGAAACTTGATCACCCGAGGTCTAATCCCTATATCCATGAGTTCTCTTTTCCAATAGTTAAGAAAGTATCATTTAGTTATTTCTTTTAATTAGTCATAGTTTAAAAACCCATCTAAATCATTGGTTGCACTTAGATTAAGTGATTACTTGCATTCTCGGTGCTTTGATATCTCTCAGAACTGGTTCGACAATCATTTATACTACAGCATTTGTCTTAGGAGCCTTGAAAACTCCTAACATCA
>A09:14757295..14757564_LTR#LTR/Copia
TGTTGGATAAGCTTGAGTTACAAGTTTCCTATTTATGTTGTGTTTATCTATAAGAGAATAGGAAATATCTAGTTGTGTTAATCCTAATGAGGTTAGGATAAATAAAGAGTTATATAAGGAGATGCTGGTGTGTAGCATAACTTAAGGAGTTTGTGAGTTTGAGGTTTTGAGATAGTTTCCTCAAGAGTTAATAAGAATGGTTCTTATTTGTGTGATCTTACATTCAAGTTCGAGTTGCTGTGTTCGTGTTCTTGAGACCTATAGTCTTTA
>A09:14883256..14883890_LTR#LTR/Gypsy
TGAAGAGTGGATGCTTGTTTACATGATTGCTTTATTTTTGCATTGCATATTTCTTAATATAATTGATCCTTGTTGCTTAATGTTTGATGCATAATGGGGGGATAAATAATTGTTAGGAAACCCGACTCACTGAGCAAAATAGTTGCTCATTAGACTCTTTGTTTTGCAGGTAACCCGTAGTAGTAGGTTCCATTTGGGATCGGAGGAGCACAAAGCTGTTGGTGTAGATTTGCTACCTTTTGCAAACATGTACGTTTTGTAATATGTAAGATATGGTTTTGAACATCGGCCGAGCATGTATAAATTTTGATGTGGTTGAACTTAAAGTATATATAAAAAAAAGGTTTGTGAAATGCTTGGATTCCATATGATACTAGTCCTAGTCCGGGACGAACTAACTAACGGTTTCAAACTCGGGTTGCAAAGCCTTAACTTGGAATCGCTAGGAAACCCGTTCTTGGACATATGATCTTAGGATTTCGGATCTGATCTGGGAACCTCGGATCAAATGTTCGGGCACGTGGTAGTAGTATTTCGATCTGGTTAGAGTTCTTTAGTTCGCCGTGCATGTTCTTGTTTGATTGGTGCATGACAAACTAATTAACTTTTATTTATTTCGGATCGGGGGTGTTACA
>A09:15080366..15080760_LTR#LTR/Copia
TGTAATGATATGGGCCAAATCCTACTTTAAGCCCAATACCAAAAGATTACTTTGGCGGCAAGTTTCTGATTACGTTAATGACGGTCTCGTGCTTTACCAATTTAAGAGAATGGAAATAATCCTTTTACAAAGAGGATTCCGTCTAGGTCGTGACTATATAAGGAAAGCTTCAACAACAACAAAGATCATCCGTTTAAGAAGAGAGAAGAGAGCAATAAGTTAGATAAAGAGAGATCAAGAGAGATTAGCAATTAGGAAGAGCGTTTATTGCTTAGGCTTGTGATCTTTATATTTTGTTCTTGAGAAACCTTTGGTAGTGAATAAAAGCTAAGACAAGTTTGGTATCAAGTTTATTCCTAATTCTATAGCACAAGGTTAAGGTTAAAATCCTAACA
>A09:15494830..15495145_LTR#LTR/Copia
TGTTGGAGTAAACATGAAGATAACTTGAGAAAGAAGCAAGTCCTAATACTAATGGGTTTTATAGTCCTTAGAGATAAGGATAAAAGTATATTTAGGAGATATCTAAATATAAGTGATTACCATTAGGATTAGGATAAATATGGTGATATATAAACCAATGTCGAGTCAAGGATATTGGTGTGAGTTTTATGAGTTTGAGAGCTTGAGGTTTTGAGTTAGTTTCCTCAAGGGATTAATAAGAAGAGTTCTTATTTGTGTGATTACCATCTGTGTTCAAGTTCTATAATACTGAGATCGTGAGACCTATTAGTCAATA
>A09:15602102..15602508_LTR#LTR/Copia
TGTTGAGATGAAGAGATCAAGCTATATGAAAGAAGGATATCAAAGGCACCAGACTTGAGAAGTTAGGCACCAGACTTGAGACTGTTGCTAAGGCACCAGACTTGAGAAGTTAGGCACCAGACTTGAGACTGTTGCTACAGTACTCGGCCCAGAAAGGAAGAAGCCCATGACAGCCTTTCTCAAGCTCTTAAAACCCTTGTATCCTCTCTATATAAACTTTATAATCTCTTCATTAAGATTCAAGCAAGATAATAAAAAGTCTCTGGTCATCTTTGAATTCTCTCTCTAGCCTTTAATCTCATTTCCAAATCTCATTAATCTCCAATCTCTAATCTCTAATCTCTTTAATAATCCGTCTCAAATCTCTTTCTAATCTCATTTATTATTCAAGATGTCTAGAAATCTTA
>A09:15722496..15722800_LTR#LTR/Gypsy
TGATAGCCCCTGGAGGGTATATTACCGTAAGAAGAGAGGAGGAGAAGATAGAATCTTGGATGCTGACGTGGAGAGTGAGAACTCGAGCTGAGGAGTTTGTTACGAGTCAGTTATGGCCGTTAGAAGAGAAGAGAGACTGAAGAGTATAAATAGTAGTTTGTCTTGTGTTTGTAATTAGCTTTTGAGTATTTTGTAAAAGGATCCTTAGACGTGAGGTCTTGGATATTGGCTTGATTCTCTGAGTGTAGAGATCAAGAGAGGGAGGTTGGGCGGAACGTTAATAAAATACATACAATCTCTTATCA
>A09:15894339..15894510_LTR#LTR/Copia
TGTTGTGATAATGAGATAATGATATGTAATATTTAGATAATGATGTAAATATTAGAGGGTTTATCTCTAATATAGTCGGCTAAGTAGATAAGGCCAAAGTCGAGTTGTATATAAAGAGCTCTAAGCTCACGATCAATAACACACAAAATATTCAGCATTACTTTGCTTTACA
>A09:15914913..15915357_LTR#LTR/Copia
TGTGAGAATAAGTGGTTCATTGCTTGAAGCTCAAGGAACGTAACGGCTATAACAGTCACTCAGACTGGGCCGAACGGTTGCGGATCGACAGAATGGAAAAGACTAATGGACCTACGAGATATTGTTGAAGCCCAAGAAGAGTAGTTAGCTCGTGGAGAGGAGTGACGAGCTGAGCTGTTATATATAGTCACTCTCAGGTTGTTGAGAGTTGACTTGTACTCAAGAAAACGATCTGTCGATCATATAGTGAATTCCAGGAGAGAAGATCCTGAAGAGAGAAGTACCCAGGGAGATTCGGGGAACTCTATAATTCGCTTGTGTCTTTGTTGTTTTCTTCTTTACAAAACAAACGAGTGAGAAAGAGAGAGAGCGAGAGAGATCAAACGAGAGAGAGAGAGATCGAATCGAGCTAGACGAACGAGTGAATCGATCAGTATCAGCTACA
>A09:16065866..16066232_LTR#LTR/Copia
TGTGAGGCTTTGTGTCTCTTGGGCCTGCTGGTGGGCTTCGGGAAGAACCTGAAACAAGACATAAGAGATATGGATGAGTGTAGGTTCAATAAGGAAACTATTTCCTTATAGTATTAGGAATAATACAATCCTTTTCCATCTAGGAAAACCTACGATCTATTTTGTATAAATAGAAGTCTAGGTTCTCATTGTTAGACACAGAAACATAAAAACTCTTTAAGGCATAGAACACGCAACTAGTGCGAAGCTTGTAACGTTTTCGATTCATAGTGATATAGAGTTTGTCTCCGGTTTGGAGAGGACTCGCCCAACATATTGTTGTGTCGATTTACTTGTTACAAGAAACAGCCAAGGTCGATTCTCTACA
>A09:16579295..16579636_LTR#LTR/Gypsy
TGATGCAGCTATAAGTGAAGCTGATCATGAACCAGAACCAAACCCGAGGATCTCGTCACGTACCAAAATTCCCAATCGAAAGTATTTGGAGTAAACCACTCCAACATTTTATTTCAGTATTTTGTCTAATTATCTTAAGCACAATAAGAAGAGAATTGGTCATCCTTATGTTTAGGAACCACCTCTTCCATATTTCCCATTTCCAAGTTTGTAGGAGTTGAACTCCACGTTAGTTGTTTCTGTCTTTATTTAAGCTAATGGAAAAACTAAAAAGAGGTAGTCTTTTCTACCCAAAACAAAGTGTTCTTAAGTTTTCGTTTATTGCTTTTACTGGGACCAACA
>A09:16710416..16710849_LTR#LTR/unknown
TGTTTGAACCGAGAACTGTCAACAAACTAGTGAATGAACAAGACGAGGACTCGTCGGTGGGGTTAGGAGAAGTCTTCATGCTGAGCTTGAACCGGATGGAGACGACTCGAAGAGAATAAAAAAAAGTGTTTAATGATTATAGTTGGACCCGGTGAAGGTTGCCTACGTACCCCGAAAGGGGATCAAGCTAATCGTAGTTCTACAACAAAGGATCACAAGTGCTTAGATGAAAGCATGTGGAGAGGCGTTTCTCTCTCTAGAAGTAGAGAGAGATGGAGGAGAGACCAAAAGAGAGTCCAAGAGAGCTCTTCTCAAAGGAGGTTGGCTCCTTATTTATAGAAAGAAGAGGTCTAGGGTTTCCTAGTGACCCCTTTTCAAATGGGCTGAGCCCATTATCTTATAGGCCTTGTTGGGGACAAAGTACATGTCCAACA
>A09:1696338..1696470_LTR#LTR/Copia
TATAGAGATAATGATATGATTTATAGAGATAATGATAGCGTATATGTTGTAGTTATCTAAATACGTAGTCCTCTCTTGTATATATACCTGTATACCATCATCAATATACACACACAGTTTATACGTTATTTCA
>A09:17083429..17084607_LTR#LTR/Gypsy
TGATATATGGTGTTTTATACATCTTGTATATATGCTTTTAAATTAGTTTTCAAGTCTTTATCGAGTCTTCCTAGTCCTTTTGGAGTCATTACAGGTCTGGAGTTGCATTTGATGGGAGATGGATCAGCTGGAACAAAAGAGGCAGAAAACAATGCAATTTGGTGGTTTTCACGCAGAACAGTCTTGATGACTGTTCCGAGTGAGTGTTCCAGCGGCAGAGATTTTTTAGGAAACTACAATCATTACGGGATTTGCCCTAATTATCCCTATTTTCTCTCCCAGCCGCCTGTGGCTTTGATATATCATATTTTCTGTTTCTCTTTATCATTCTACGCTGTTTTGGAGACAAGGAACCAGACCTTAGAGTTGGAGACTTGAGATTCTGCTACTTTGTAAAGGGAGAAGGCCATCTCTCTCGATTTAGAGAAGAACCCCCTGAACCCTATTACTTTATTTCAGTCATATTTTATGTTGCTTTATATCTCTGTCTCTGTGTTTTCTTGCTCCATGGCTGAGTAGTCAGCTTGCTTAGTCTAGGGTGTTAGGGTGTTAGATCGTGAGCTTGACATAAATAAGTTATAAATCGATTGTCTTCATTCACTGTTGTTCTTAAGGCTTGCATCAAGTTAACCACTTAGTGCCTGATTCTAGGTTTAATCTATTCATCAAAAGTGTTATAGGTTGCTAGACATAACTTGAATGAGCATTGCATCCCTAATCAGCGAAAGTAGATATTAGGGTGTTTTGTGAACATATCGGACTTGATCTCTATTGCTTGCTGTCGCATCTTGATCCAAACGAGAGTTTAGGTATCAAGATCGATCAGCATAGGGGGCAGTTCCACGACAGTGGGCTGTTCTACTTGAGTGATCCGAGTTCTAGACTGGTCTTTAATCGAACTTGAATAATTGTTTGGCTCACACTTGTTTAACACCCGATCAAACCACCCTAGGCTAGCATTTTAGTTATCTGAATACTTTAATTAATCTTGTTACTTGTTTCTCACGAAACCCTCAAATCTTAAAACCCCATATTGTTTTAGCTAAGTATTGATCCCATAAAGATAAAGTGTAACCGTTGGTCTCTGTGGATTCGATCCTAAAGTGCTACATCGACATACCATTCGATTGTGGTAGTGTGCACATTAGGTTATTTGGTGTGCGTATACACGTAATATCA
>A09:1717561..1718008_LTR#LTR/unknown
TGTTGAAATGTGTTTCAGCTCTGGTCAACAAAAAGAAGAAAGAAGTCACGTATCACAAGCCACTGGTTATGTTGGTATATATTGGTTTGATATAAGTTGATTGTAATTTCCGGTTAAGTCCTTATTCATATAAAAGGATTAAACCGAGAGCTTTGGTACAAGTTGTACAGAGCGTAACAAACACTGTATCTCTTCTTTTTCGAGTGTTCTCTGATTTGAGAGAGAGCTCGATCTTCGTTGATAGTGGATTGCTGGCTCTGCCCAGCCCCGGTGATGTATAGCGGCTTCTCCACATCGGAGAAGTGCGGTGAACACCGGGTGAACAAAACCTCTTGTGTCCTTTATTTTCTTGCTTCGTTTTCTTTCGTACAAACTGAGAGTGAGAGTTCTTGAGCTGAGAGAAGAGTGATCATAATCTGAATCAAACACTTAGGGTTTCCGCGTAACA
>A09:17212732..17214134_LTR#LTR/unknown
TGTTGTGGTCACGAAATCCATGGTTCAACCAGAGTCTCACCAAACCGTCTAAACCGGCCATCTAGGAGGTACCAGCGACCGAGGTTCAGTCCAAGGCGTATATCTCTACAACCAGAAGGACTTTCAACATGAAACCAATTTTATTGGATTTTATACTCAAGAAGGAATCCAGCCCAATTGAAATCGAGCCAAAATATTCACGGAGCAAGAAGTTATGAATTTTACAAGTCAGAAGTTTCCCAGCCCGTCCATCTGCGAGTACCCGACTTTAGAAGGAGATTCCAGCCCAAGGAAGAAGCGGCCTGAACCAAATCCCATCATAGGATTTAAGAGGAGTTTATCAGCTTTCCAGAAAGCCCAAGATCAGGAGAAATGGCCACGGAATTATGAAGTTATGATCCAATCTCCAAAACCGATTAAACCAGTTCTACACTTTGCCTCAATTGGAAGCTAACCGGTTCAATCAGCTTCAAACCAGACATTGGCGACCAGGAGATATATCTATGCATTCAGGAAGTCTATCCAATGGTCCAGAAGAGTCAGACAAGTTTATTCCATGCACCAGCCCACATAGGATCAGGAGGATCCTCATTAACCCCAACTTGCCTTATTTGGAGCTTCTTGCCATCCAGCTCCAACAGCTCTTTTTCCTTCAGATTAGGCACGACCTCAGCACCCTCCAAACCATCAAGAAGGTTCCCAGGAAGCTTAGTTATCGCCTCAAACCGTCCAGATACAAGGAGAACACCATCTACATTCATTTGGCCAAGATTTTCATCATAAAGCCTCCAACGGCTAGTTTCCATGGAGCCATCAATTCCTTTGCTTTCAAGTTTATTATTTCGACTTTATTAGTTTCCTTATGTCATTTTATGACTGTTAGAGAGTCCCAGTAGTCGAGCCTATAAAGCTCAAGTTGTTTCTTCATTGTAAATCACCCTTGAACTTTTATGAATGAAAATACAGTTTTTCTAGTTTTGTCAAAACTATTGTTCTAAGTCTTTTGAGTGTGTGAGAAACAGCTCCCGAGCAACTAGGCTTATCAAAGATCCCTTCCATAGATCTTTGTGGTGTCTATCAATCCATTTCGTCCATCCCAACCACTGGCCAAGCTTGAGAGAGTTACACAACCAGCAAGCAAAGCTCCATCTCATCCCACTTCAACCATCCTTTGATCAAGCTGAGAGTGTTACACAACCAGCAGCTTGATTCCATCCTATCCTTTGTTTATTTATCTTGTTTTCTTATCATTATCATCATCATCTCATTAGTTTTCATAATTGTTTCTGTTTGCATTATAAAACTCTAAAAACTCATAAAAATCGGTTCTCTTTGTTATCAGGGTTAAACCTTGGTTCCACCATTCAACCCATTCGTGGCTTACCCCCCCTGTGCCTACAACA
>A09:17663171..17663446_LTR#LTR/Copia
TGAAGGATAAGCTTGAAGTTTACTTGAGTTACAAGTTATGTTATGTTTATCTATAAGAGATTAGGAAATATTAAGTTGAGTAAATCCTAATGAGGTTAAGATAATTAAAGAGATATATAAGGAGATGCTGATATGTAGCATAACTTGTGAGAGTTGAGAGCTTAAGTTTTTGAGAGAGTTTTCTTAAGCATTGTGAGTCAATAAGAAGAGTTCTTATTGAGAGATAACACTTGTGTTCGTGAGGCAATACTTGTGTTTGTGAGTTCTTAAACTACA
>A09:17736001..17736535_LTR#LTR/unknown
TGATGAGAAAAAGACTGATACTTTGTTCTGTTTTATGCTCGATGACTTTGGATTTCACTCACCTCTCTTGTTTGTTTCTCTTGTGTGTATTTCGTTAAGCAAGTAAAGAAAAGACACACACAAATTTATCCAGTTCACGCTTCAGTGTGAGGACATTACGTCTGGCCGAGGTTTACTCGGAAATCCACTAGAAAGCTTTGGTTACACTTAACCCTTGAGATAGAACAAAACGCTAGACTTGTGGCTGCTCTCTTCAGTTCTCTGATACTCTCTTAACCCTAATGTCTCAGTTCCTGTCAGCTTTTATAGGAGTGCACTGACGGTGCAACGCTCCTCTCTCTCTTCTCTGTTTTTCCCCTTCATTTCCGTACAGAGGAAGAAGACAAAAGCCAGCTTGAAGGTGGCATGGTTAATTACTCCATTGCCCTTTTAAACCGTTAAGACTCGCACGTGAGCTTCTCGTGCTTCTTATTAACGATCAACTGAGACCTCTTCTTCGGGTAGAGACTTCTTGACACTTAGGCAATTCTCAACA
>A09:17877836..17878074_LTR#LTR/Copia
TGTTGGAGAAGCTTGGATCACAAGTTTCCTTTTCCTTATGAGTTGAGATTATCTTTAGGATTAGGAAATATGATTTATGGAAATACTATTGAAACTAGAAAGTTATCTAGTTATATGTATATATGGAGATGCATATTGTGTTGCATAACATATTGATTGAATTGTGATTTGTTCTTTGAGAACTTGTGATTGATTGAATAAAAGAAGGACTTCTTATTATCTTTGCTTGTGATTCTATA
>A09:17996415..17996884_LTR#LTR/Copia
TGTTGATATAGACAAGTTCTATGAATTGGTTTGGGTTCAATTAGATAGCTTGGAGTAGATCTGGTTTAGATTGGTTAGGCTTGTAATTGACTTGAACCGGATTACTCTCTCCCTAGTTAGGATAAACGCGTGTGGTTTGTGCACGTGTTAGAGTTAAGCTAACTCAAGTTATAAGAGTTAGTTAGCCTTAGTTAAGGGTTAATAAGCTGAGCTGATTAGGTTGTTAGATCAGTATCGTCAGCAAGTTAACGGGAGAGAGGATTCAAGATTGTAGAGACGGTGACTCGAGTTGTGAGATCATCCGTTGAAGATAGTTGATTGCTGGTTCAATCCCAGCCCCGGTGAGATATAGCGGCCACACCTCGTTAACGGTGTTGGTGCGGTGAAAACCGGGTGAACAGATCGCTTGTGTGCTCCGTAGAGTAGAAGATTGAGTTCGATAAATCTTGGTAATCGTATCTTTCTTCACA
>A09:18453872..18455187_LTR#LTR/Gypsy
TGATAGACCATGGATTTGACCCACTTTTACCCATGGTTTATAAGTGTTTTTACTACTAATTATTTTATTACAGAGTCTATTTATTATATTTATGAGATCAGGAGTGATTTGGAGATAAGTGATGATTTTGGAGCATTTTGGAGATATTTGGAGCAAGCACCCGAGATGACCATCTAGCTCGACCATCGGTCAATATTGATGGACAAATATCGATTGATGTTCACGCCAGAACAACAATCGACAACGACGCGCGCAGAAAATTTGTTTGGTCACAGCCGACTTGAAGCCCAAGTTGTCACCAATTTACAAGATTACCCCTGACGAGTTTTAACCTAACTATATAAGCTTTGCCACCATGTTAGAGGCAAAGTGTGATTTGTTGTGTTTCTAGTTTTATTATTATCAACAAAGGTTTTTAGGATTTTGATAGATCTGCGAGAAGATCCAAAGTTATATTTGTGAGTGGAACTTCATTAATATATGTTTACTATTCTAATGAAGTTTTCTTACCTAATTGCTGTTATGAATTGCTTAGCCATGTTTGAGTAGTTCCATTGTTAGATTTTAGGTTTTAAATAGGTTATGAGGGATTAGCCCCAACTATAGATTGCTGAGTTGTGATAATAATCATTAGGATTGTCATTAATGCATGATTCTAGATTAGCTATCTAGAAGTTGCCCTAGGATTGTTAGATAAAAGTGAGAGCTTCATTCTCATCCTAAAACCATTCTAATTGAGCTAAGTTTCTTTCTAAGAATAAGGCGAGAGCTGATCTAGTGAGCTTAGTTAGCATTATTCAACCCTCACATAAAGCTTAACTAGAAACGCGTCAATCGATATCTGTATTAGATAATCGATTGACAGAGTGAAAGGTGTATCGATCGATATCCCTATAGGATCATCGATCGACACTTGCTATTGATCGAACACATTTGTTTGGGTCATTAGATCTAGTTAATAGACAAGTCCAGAAACGCGAGAGCTGATTGACTTGTTGCTTAGTAGTTGAGCTCTACATTATCATGCATGCAACTCATTAGGCATCTGTAGGATTATAAATCTAAGTTTCCTGAATAAAATGCATAAGTCTAGCTATTTCCTTTTTATCACCAAAACTTCAACCAATCAATCGAGCAATTACTTGCTCAATAAAAACTGCAAATTTACATTTTAATCATTAAAACATCCAACTTAACAAATCCCATTAGATTTATTAGGTTCTCTAACTCCTTGTGGATTCGATCCCTAAGTACTGCAATTGAACCTCTTATTTGAGAGAGTAAATTCACTCTTTAGTGTAATTTGAGTGAGATCA
>A09:18641430..18643046_LTR#LTR/unknown
TGTAACAGCCCGATCCCCCGGCGTCCGACCGGGGTTATCGAAGGGGCGTTATGGACACGTGTCTACTCATTTAGACAACCCTACGTGTCCCGTTACTGGTCCCGAGAGACGAGCGCATAACCTTCTTTGAAATACCGTCACACCCACATCCATATACTTCTACTTACAGTCCTGCGCACATGAAAAATGGAAATGGAGGAGTGAGCAACAAGTTACTCAGTGAAGTGGCTCTAGACCAGCCTGCCCGCATGACACTCTATACTACTCTATGCGGGAACTAGGACTGACTAGCCACTACAATCAGTTAATGCATTTTATCATTTCTTATCGTCATCTGTAATTTCCACATTCAATTCCATAAATTTCTAACAACCTAGTGATCAATCAATACAATGATCTCACTCATTGCCACACACGTCAAACCCTAGACTTAACCGACTCAACTTACCAATCCGACTCGATCCTATGACACCTTTAACTCCCCGTTACCCGACCATGAGCTAAAGACCCTACAATGCACGTCCTTATCATCAATACGTCCTTATCATCAGTGGGTAGCCCCAACTAGGCTTCTTCCCCATATTCTTGTGGATTGGCCACATCTCCTATGGGTGCTTCCATATTCTTGTGGATTGGTCACATCTCCTATGGATACCTAGCATGAACTACTGCCACATACTTTCCTTAGACTCTATATGCTTTCCCACCCATGCTTAACCTTAACATTATCCTTGTATACTTTCACTTATCCTTTCACATCCTTATCACTTTCACTTATCCCTTCTCATTTTCATTTACTTTCCCTTTTTATTTAGACTTGTACTTGGACTCATTCACTAGACGCCACCCGTTATCGGTGTCACACACAATACACATCGCACTCAAGTTCTTCTTACAATAACAATAACAATCAATTCTCATCTATATAACTTAGCATTCATTTCTCTCTAGCACCCTAGCTTTAAACACAACAACACATGGGACTACACGTCCAAACATACAAGCATCATTCACCAATCATTCATCACTACCACAACTCAATTCAGTTCATCAAGTCCCATTTATCAGTATGAGGGTTCTTATGCATCATGATCCATTCATCTACCATCCTAGCAATTATCATGTTCTATCAACCTAACTCTCAAACAGGGTCTAAACAACCTAACTCCAACATAAAGGAGTATACAGAATCATGAGAGAAAGTTGGGTTCGAGACACTCCACCTTAGTCTAGATCTGGATCTGGATCTGGATCTGGAAACAAGGATTTGAGAAGGTTGAGATCTGGTCACCACCACCACACGGCGCCGGCGAGAGTGAGAGAGAGAGAGAGAGAGCATGCGACGGCGAGGAGAGAGAGAGGGTGACGGTGAGGGGAGAGAGAGAAGAGAGAGAGAGGCGGCGCAAGAGAGAAGGGGAGAGAGCTCGACGGCTAGGGTTTCTGGTCTCCGGAAATTCTCTGCAGAGCTTCGCTTGAGTTTCTCAGTGAGGCAAAAAGGGAGGCTGCATCTCCTTTTTATAGGAAAGAGGAAGGGAAAACCCTAGGTCTTTGCCAAATGGGCCGTAGAGAAGCCCATATTCCTAAAGAAATTTATGGGCCAGGAACCGGGCCGTTACA
>A09:18991475..18992774_LTR#LTR/unknown
TGATATACCATGATTTTCACCCGCTTTTATACATGGTATATAAAGGTTTTAAGATGTAAATCATGTTTTAGAGTCTTTTTAAAGCAAATACAGGTTTATTCACCTGATGGAAGGAAATGATACTTTTGGGACATTTTGGAATGCTTTTACGCAAGGAAAATCGATCGACGCTTGAAGAGCAACATCGGTCGATCTTAATCACTTATATCGATCGACATCATTTTGTGCATCGATCGATACGCAGTCACAGATGAAATCGCAAACTAAAAGATTTCATTTCCCAGAAGATCTATTATTTACAACTTAAGTCCCTGGCCTGTTAGGCTATATGTACTAGGTTTTGTATCATTTCTAGGCAGACACTTGCAAAAGACCTAGTTTGGAAAAGGAGCATTTTGGCTACCATTAGGAGAGCTTAGGATTGGAGAGATAGATCTGAGACTGCAAAACAGAGAAGATCTTGAACTCCTTTATTTCTATTACTCTATCTATTTGTGTTCTATGTTTCATTTGAGTTTATTTCACACCATCATGACTTTGTCTCTCATGAATATGTTTGAGTAAACCAATTGTTAGATTTAGGTTTCTCACCATGGTTGAAATTATGTACTGCTAATATGACTGTTAAAAAGGTGTTTTGATTGTTCTTTCATTGCTTATGAACTTAATGCTAAAATTGAGATTGATCACCTTCATTTTAGATCTTAGGATTAATTGAGTCCGACTAACCGTTTCCCTCAATACCTGAACCCATTTGCGTGATCTAACTGACTCAGGCGCAACGACAGTTGGTCTGAGAAGGTTAGAGAACAAGTTAAACCCGTTCGCAAAGCTCTAGAATAACCGTCGATCGACAACTATCGTTCTGTCGGTCGATCGTTACAAAGGTGTATCGGTCGATGTACATAAAGTCATCGATCGACACTTCTCGAGATCAAAATACGACAGTTGAGATCCGAGATCTAGTGAAGATAACCTATCCGGTTAAATCAACGTTTAGTTCAAGAACCATTGAACCCTTTAGTCTAAACTAAGTGCATACATTTTACACCTGAGAATTACCTGATCTAGCTACTTTCCCAATCTTGAAACCACTTCAATTCAATCTATTGAATCACTGTTGTTTTCGATTTATCATTTATTGCTTTTAAAACTATTAAAACCTTTTAGTCTATATTCATTTCTAATTATTTAAGTCTGTTGAGTAATCCTAGAGTCTCTGTGGATTCGATCCCTAAGTACTACATCTGAACCTCTTTTGATGAGAGTAACACTCTTTAGGGTAATTTGAGTGATATCA
>A09:19084301..19086513_LTR#LTR/Gypsy
TGTAATAACCCTCTTTAAAGAGTAAAACGCAGACAAGGAAAAATCTTGTAACAGCCGAGAAAATTACTCAAGTAAGTGGAAGTCGGATTGATCTTTTCCCGTGGATGTTTGTGGATCCCGAGGTATATAAGAAAAATTTAGAAAGTCTTAGAATAGTTTTCCATCTGAAGAAATAAATTCTTCAGGAAGTTTAGTGGATTGAAAATGCTCGCGGTTCGGCCTAGAACGTCCTAGTCGGACGAGAAAATTAATCGAAAATTTATTATAAGGCCTTAAGGTAGGAATGACCTTAGAGTTATTTTAGAAATGTTTTGGTCTAAGAAATCTAGGTTTTTGTCAAGGAGAAACATTTCCGCCAGCTCGGATCAGCTAATAACACGTTCTGGACTTAAATACGGCCCATTCGGGCCCATCTACGATGTGTTAAGCATATCCGGAAGCTTCTGGAGGATGCAGCTGTTTGTCTACCTCCTTAAGCATCTAGACATGTGTTACTCCTTTACTGGAGAATCCTCCAAGCAGCTCTTGCTTATGTCCTATTGGTTGAATTGGTGGTTGGCCACAAAACTTGTTTTAATTGGACAAATTTGTCGCTGCACACCAAACTCTCTCCAATTGGTAGCATGGGGCACCCAAGACAGCTCCTGCTTGTAACCCACGACATATACCTTCTCTTGAGCTCATTCTCCAGCCTATAAATAGCAGACCACCCCCTTAGTCATTTCTCATGCTTAGAACCCTAACCATAGTAGCTTGAAAAAGTCGAAACCCTAAGGTAAAATGTTTTTGTCTTTAGCTTTCTTTTTATTTAGATTTTTTTTAGTTAGAACTTGGATAGCCTTTCTTATCCTACCCTCCTGTATTTAGATTTCTAAAGCTCTAGAGTTTTCCGATAAAAGTTTAAAGTGAAGCCGACCGCGAGATAGAAGCGTTTCCAGTCCGAAACTTTCATCTAAGTGTTGAGGTGAGTCTTGGTTATGGGTTATGATTGTTGTGTGTGCGACTAGCGCCTGCAAAACACGAGTATTGGTTGATGCATTGCTAGGTTGCGCGTTTAGATATATAATGATATGATAATGATTGATGTTTGTGAAAGATATTGATTATATCGTCGGGCTCGCCCGCTCGAGGGTATAACATGATTGTGATACATTGATGTTGTGTTGATATACTATTCATTTGCATTATATTGTTTGGGCCTCGGCTCAGATAAATAAACATGTTTGATCATGTCTTAACGGAGAAACCCGTAAATCCACGGACTTGATCCGTGAGAGTCCGACACTCGGGTGGAGTGTCGTGAGAGTCATTGGTGTCCACTCGGGCCCGTTCCTTGTCCGGGGCCTTACCAAAATTAGTTCCAGGCAGGACGCGAAGACACGTGTGATAGGGTTAGCTACCCTCGACCGTGTAGCTGCATACGATGTGGCAAGTGTGTTATCCGGGCCATCGGCTTTTTAGACTTTGTGTTTAGAGTCAATGGGCGTAAGAAGGGATGTGTTATGGCTTCGTATCGAGATAGGAACCAATGGCGAGAGGCAGTCCTCGATGATCGATAATGATCTAACCACTCGTGAAGAGTGGATGCTTGTTTACATGATTGCTTTATTTTTGCATTGCATATTTCTTAATATAATTGATCCTTGTTGCTTAATGTTTGATGCATAATGGGGGATAAATAATTGTTAGGAAACCCAACTCACTGAGCAAAATAGTTGCTCATTAGACTCTGTGTTTTGCAGGTAACCCGTAGTAGAAGGTTCCATTTGGGATCGGAAGAGCACAAAGCTGTTGGTGTAGATTTGCTACCTTTTGCAAACATGTACGTTTTGTAATATATAAGTTATGGTTTTGAACATCGGCCGAGCATGTATAAATTTTGATGTGGTTGAACTTAAAGTATATATGAATAAAAAAAGGGTTTGTGAAATGCTTGGATTCCATATGATACTAGTCCTAGTCCGGGACGAACTAACTAACGGTTTCAAACTCGAGTTGCAAATCCTTAACTTGGAATCGCTAGGAACCCCGTTCTTGGACATATGATCTTAGGATTTCGGATCTGATCTGGGAACCTCAGATCAAATGTTCGGGCACGTGGTAGTAGTATCTTCGATCTGGCTAGAGTTCTTTAGTTTGTCGTGCATGTTCTTGTTTGATTGGTGCATGTCAAACTAATTAACTTTTATTTACTTCGGATCAGGGGTGTTACA
>A09:19319959..19321783_LTR#LTR/unknown
TGATTACGCGTTTAAGCACACACCAATTAACCTAATGTGCCAACAATACCACAATCGAATGGTATGTCATTGTAGCATTTTAGGATCGAATCCACAAGGAACTAGTGACCTATAACACCAAGAATACACAAGCTTTCTTAATCTAAGCAAACAAGAGGATGGATGATTTGTAACAAGCTAAGATCCTAGAAATATAAACAAGGTGATCTCAAATCCAATCAAGAAATAAGTGCAAGAACTTTCAAATGCTAAGGATGGATTCATGGGTAAGGATAATTGATATAAGGTGATCAAGTTTCAATCTAAAGGTGTCAACTTTCAACCGATCTATCTACCTTAGGCCTAGACACAATCCTAAACAAACTCTATCCCTAGATGAATGCTCATTTACCTAGATAACTCAAGCATCAAATCCCTTTGGTTGAATGTTATCTAAGTAATCATTAATCTCAAGTCTACTAGCCATCTTAACACCTTTAACAACATACCTTTGGTAAAGAATGCTAAAAGCTTAGGAGAGTTGGTTCAGGCATTTAATCAAACACCTTCCGGGTATGAAATGCCTAGAGCTCAACTTTAGAGAGGCCAACTCTAGAGTTGCATTAAAAACACTCTACTAGCAAGGAACAAGATAGATTTATACTAAAACACTTTAGATCTAGCTTAATCACCCTAATCTACCTTAACCCATGAATCCAAAATGTGTCTACTCAATAATCTCCATGAGAAACCTTAAACCCATGTAAGGATCAAGGCTAATCATGTTAATGAGCAAGAAAAACACAATTATAAGATGAAGTACTTCCTTAAATTATAGAAAGAATCAAGCTTTTACAAGTTTAGACAAAGTCTTGAGAGAAAATGAGATAAGTCTAAGATTTTTAGGTCTAAATCTATTTATAGAGTGGTTAAACTCGAGCTGGTTTGACCCCACAAACCAAAGTCAAACCGGACTAAACCGGTCAATAATTTAATTTCGCAAATGGATTTACCGAGCGGCTTCTTTCTCCCGCTCCACAAAACCGCTCCGAGACCACAGCGGTTACCTTTGACCGCTCCATCAAGTCGATATTGGACAGGGACATGGGTCTTTTTCCAGCGGGTTCACTTGACCGCTCCACTCGGCCGCTGCAACGCTTGATCTTTGAAGTAGAATTTCCCGATGACGTCGATGTGTCGTTGCCGTAAACCGCTCCAAACCTGCACATACTCGATCTCAAGACTCCTTCTTTCTCGCCGAATCAAGCCCGAGCCGAAGTCTCTACCGTGGAATCAAGCTTCTCCGTCGTGAAAAGATCATCCCGAGCTTCTCCTCCATCGCCACGACGTCACCGGACCAAGCACGGCGAGCTCCTCCACCGCCGCAGCCATCGTCGTCCAGTCCAAGCTTCCGGTGTCGTGAGTACATCTCCAAGCCGCAGCCATCGTCGTCCAGCTCCGGAGTCGAGCTCGTGCATCTCCATCAATGGAGATCTCTTCGGTTTCTGCACATCTGGTCCTTCTTCTTTTGCATATTTACGCTTTAACCCCAATATTCTTGAATAGTCAGAAACATCCTCTCGAATTGGCCCCTGGACTTTTGATTGTGCAATCTAACCCAAGAGAATATTCTGAAACTGCAACCTTGGTCCCTGAACTTTGGATAACTTCATATTTGACCCCAGACTTCCATAGTGTGCAACTTAGCCCTTGAATTTCGCCTTAAACTTTCAAATGTGCATTCCAACCCCTATGATATGCAAATATTGATGCAAATGCAATATAAAGACCTAAATGCAACCTAGAATGAACATAATAAGCTAAAATATGGATCTAGAACTCATCA
>A09:19453536..19453726_LTR#LTR/Copia
TATTAGGAAGATAATCCTTAGATAAGGATTAACTTCATGTTGGGTTTATCTTCTTGTATTATTATTAATTAACGTTAGCGATAAGCCCTAATACCTTGAGGAGAAAGGAATCGCGTTGTTGTATATAAAGAGAGCTTTGCTCATGTTAATATTAAGTCAGAGTTTACGAGTCTTTTGTTTCTTACTTTACA
>A09:19661327..19663558_LTR#LTR/Gypsy
TGTAATAACCCTCTTTAAAGAGTAAAACGAGGCAAGGAAAAATCTTGTAACAGCCGAGAAAATTACTCAAGTAAGTGGAAGTCGGATTGATCTTTTCCCGTGGATGTTGTGGATCCCAAGGTACATAAGAAAAATTTAGAAAGTCTTAGAATAGTTTTCCATCTGAAGAAATAAATTCTTCAGGAAGTTTAGTGGATTGAAAATGCTCGCGGTTCGGCCTAGAACGTCCTAGTCAGACGAGAAAATTAATCGAACGTTTATTATAAGGCCTTAAGATACGAATGACCTTAGAGTTATTTTAGAAATGTTTTGGTCTAAGAAATCTAGGTTTTTGTCAAGGAGAAACATTTCCGCCAGCTCGGATAAGCTTATAACACGTTCGGGATTTAAATACGGCCCATTCGGGCCCATCTACGATGTGTTAAGCATATCCGGAAGCCTCTGGAGGATGCAGCTGCTTGTCTACCTCCTTAAGCAGCTAGACATGTGTTACTACTTTACTGGAGAATCTTCCAAGCAGCTCTTTCTTATGTCCTATTGGTTGAATTGGTGGCTGGCCACAAAACTTGTTTTAATTGGACAGATTTGTGGCTGCACACCAATCTCTCTCCAATTGGTTGCATGGGGAATCCAGGACACCTCCTGCTTGCTATGCACGACCAAAACCCTCCCATGAGCTCATTCTCCACCTATAAATAGCATACCACCCCCTTAGTTATTTCTCATGCTTAGAACCCTAACCATAACAGCTCCAAAAAGTCGAAACCCTAAGGGAAAATGTTTTTGTCTTTAGCTTTCTTTTTATTTAAATTTTTTTATTTTTTTTTTATTTTCTTAGTTAGAACTTGGATAGCCTTTCTTACCCTACCCTTCCTGTATTTAGATTTCTAAAGCTCTAGAGTTTTCTGATAAAAGTTTAAAGTGAAGCCGACCGCGAGATAGAAGCGTTTCCAGTCCAAAACTTTCATCTAAGTGTTGAGGTGAGTCTCGGTTATGGGTTATGATTGTTGTGTGTGCGACTAGCGCCTGCAAAACAAGAGTATTGGTTGATGCATTTCTAGGTTGCGCGTTTAGATATATAATGATATGATAATGATTGATGTTTGTGAAAGATATTGAGTTATATCGTCGGGCCTCGGCTCGAGGGGTATAACATGATTGTGATACATTGATGTTGTATTGCATATACTTATGTCATTGCATTATATTGTTTGGGCTTCGGCTCAGATAATATAACATGTTTGATCATATCTTAACGAGGAAACCCGTAAATCCACAGACTTGATCCGTGAGAGTCCGACACTCGGGTGGAGTGTCGTGAGAGTCATTGGTATCCACTCGAGGCCTGTGCCTTGTCCGGGGCCTTACCAAAATTAGTTCCGAGCAGGACGCGAAGACACGTGTGATAGGGTTAGCTACCCTCGACCGTGTAGCTGCATAACGATGCGGCAAGTGTGTTATCCGGGCCATCGGCTTTTTAGACTTTGTGTTTAGGGTCAATGGGTGCAAGAAGGGATGTGTTATGGACTTCGTATCGAGATAGGAACCAATGGCGAGAGGCAGTCCTCGATGATCGGTAATGATCTAACCACTCGTGAAGAGTGGATGCTTGTTTACGTGATTGCTTTATTTTTGCATTGCATATTTCTTAATATAATTGATCCTTGTTGCTTAATGTTTGATGCATAATGGGGGATAAATAATTGTTAGGAAACCCGACTCACTGAGCAAAATAGTTGCTCATTAGACTCTTTGTTTTGCATATAACCCGTAGTAGTAGGTTCCAATTGGGATCGTAGGAGCACAAAGCTGTTGGTGTAGATTTGCTACCTTTTGCAAACATGTACGTTTTGTAATATGTAAGATATGGTTTTGAACTTCGGCCGAGCATGCATAAAGTTTTGATGTGGTTGAATTTAAAGTATATGAATAAGAAAAGGTTTGTGAAATGCTTGGATTCCATATGATACTAGTCCTAGCCCGGGACGAACTAACTAACGGTTTCAAACTCGGGTTGCAAAGCCTTAACTTGGAATCGCTAGGAAACCCGTTCTTGGACATATGATCTTAGGATTTCGGATCTGATCTGGGAACCTCAGATCAAATGTTCGGGCACGTGGTAGTAGTATCTTCGATCTAGTTAGAATTCTTTAGTTCGTCGTCCATGTTCTTGTTTGATTGGTGCACGGCAAACTAATTAAGTTTTATTTATTCCGGATCGGGGGTGTTACA
>A09:19904814..19907658_LTR#LTR/unknown
TGTAATAACCCTCACGAGCAGATATAATTTTAGTCGAAAAAATTCTTTAAGATCAGTTTGAAGATTGATCGATCAGAATTTAAATAAAAATTGACACGGTGAATTAATCTCGACGGGGCTGTCTTTTGGTCAAAAACCATTCTTGATGGTTCTGGTCGAGTGTTAATTATTATTGTCGATTTTTATTCATGCTGGGCGAGTTTATTCAGAGCAGGACGAAATTCGAATGGTGAAAAATATTTAGTCGAAACAGTCCGAAAAATATCGACAAAAACTCTGAAAATTATTTCTGAACATCACATGTCTTGCACCTTCTAGCCTACTTGCTTCCTCAGTAATTAGGTCACATGACATGCACCTACTTGCTTACCTGCTTGCTCATTAGAATTCACATGCTGGTCACAAGCTGTTTGCTTCATCTGCTTGTATCTTTCTTCATGGAAGGGAAATGTTCAGCTGCTTGTGCTGCTTGGTGTGCTGAAGCATGTCACCAGCTGTCTAACCCTCAGCTTTGTCTTTTGTGGGAGAAAACCCTCACCTGAAGCAACTTCTTATGTTATAAAACACCATCTTCTCTCCTCTGGACGTTCATAACCTGCAAGAAAAACCAGAGAAAAATACAGAGAGAAAGAGAGAAAGAAGAGAGAAAAATTTGTGAGAAAAACTAGTTGAAAAATTCAGAAAAAATTCAGAGAAGAGAATTGAGCATGGAAAAACCTTTCTCACCATCCTGTGACTTTATCCAGTGTGTTCTGGTGTGGTTAAGAGCTGAAGGTTTGGTGTCCAAGTTTAGAATCACCCATATTCTTCAGCCTTTGATTTTGATCGGTAAGATGGTTGTGGATCAGTTTCTGTGAGAAGTTTTGTTGGTTTGCCTACACTGGAGATAAATTCTGAATAAATCCAACCATGGATTCTTGTGGTGTTGATCAGGTTAATTCGTGGTTAGCTTGAAGAGAGACAACCAGTCAAGTTTAATTAGTTGAGTAAAACCGGTAAGCTTCAGCTTCTTGATTCAGCCATGTTTTGATGAGAACCAATTGCTGTATTGGTTAACCTGTCAGGATCAGTTGTCTAAGGTCTTGTTCTCTTCAGTCTTGGTTGGTTTATGATTTAATCAGTCTCATAGAACCAGTAGACGAACTGATAAGAATTATGGGAATTAAACCGAACTGATTTATCTTGTTTAGAACTGAATTGAGCTGAGTATGTTCTGATCTAATCTGAGCCGAGCTGTCTATGGTCTGAAATTGTCTTGAACTGATGTCGTCTGAGTATAACCGAGTTAAGCTGTTGGGAACTGATTAGAACCGTAGTTAGCTGAGCATGAACTAAGCTGATATGAACTGAGTTAAATTGTTAAAGCTTGAACCGAGCTGAACATGGTATCAATCTGTCTTGAACCGAACTGATATGAGAGAACTGAACTGAAATGTTATGAACTGAGTTGAGTTTCTTCTTGAACCAGACTAGTGAACCTTATGTTCCAACTGTTATGTTTTGAATTCAGATGGCCAAGGAGAGTATTCGGATCAGCCGGATCCTTGTGATGGTTCTGAACCGAGAGTGATCCAGAAGTGAAGTGTGATTCGCTTGAGCTCGAGTCTAGTCTTCCCTAGCCAATTTCATGGAATCAAAGGTGAGTCTAGATAGATAATGAATGAATTATGAATGAGTATGTATGATTGCATATTGAATATGGTTGATTAATTAAGAATTAATCATGAATTAATTAAGGGATAATCATTGATTAATTAAGGATTAATCATGAATTAATTAAGGAGTAATTATGGTTGATTGATTAAGTATTATACATTGATCTATATTTATATATGAAGAAATATCTAGTTTAAAAACTTAAGAATTAATAAGAATAATTCTTTGAGGTTATCCCGAGCCTTAGTACTTGTTCTCAAGTACTAATCTATAAGTATTCTATTAATAAATGTGAATTATGTGAAGTCTTATTGTATACTCACTCTCCCGAAGGTCCCGCATTACCGTGAATTGGCCCTGCGATATGGATCAAGGTCATGAAGACACGATGATGGGGTCGCACCCTGGAGGCCGTGTAACTGCATGCAGCGTTGGTGTTCTATCTTGGAATATCTAATAGAGATGATGGTTATATTTATTTGCCCGCTAGGCTCGGTTAGCCTTGGTGGTTTTCCGGGTTTAGTATATATATATATATATATATATATATATATATATATATATTATAAGTATGAGTGAATGGCGGGTGTCGTGGAGATGATGTTTAAGATAAGATTCACATCGATGGAATGATAGAATTATATATGTATTTTTATTAGTTATGGAATATATTTCCACTGCATACAAATGAAATTGATTGCTTGAGAATATTATTAATATATGTTGGGGTGAGGGACTAGGCTAACTGAGTAAATTAGTTACTCATGACTCATTTGTGATGCAGGTAACCAGTAGACGGGAGACCTTACTCTAGGACGGGAAGGAACATCATTAGCCAGCGGTAGTTTTATTATCTTTGCAAAGTCATTTTGATATATCTTATTTATAAGATTTGTAGACCGAAAACCTCGAGGTTAATTTATAACAAATTTTGTAAGATGCCTTTAAATGAATATATAAAGATTGTTTTTAAAGTATGGGTTCCATATGATATTAGTCCTTGTCCGGACGAACTAACTATCGGATATTTCATTTTCGGGTTGAAAAGCCTAGAGTGATATTCGATAGGAGCGTTGGTGTTCTTTGGTTGTTGGTCTAAGGTGATCGGAGGTATTCTGAGAACTTCGGATCGACCACCGAGGAACATTGACCGTGTCATTTCCGGTTATCTACGATCGAAGGTGTCACA
>A09:20050957..20053089_LTR#LTR/Gypsy
TGTAATAACCCTCTTTAAAGAGTAAAACGCAGACAAGGAAAAATCTTGTAACAGCCGAGAAAATTACTCAAGTAAGTGAAAGTCGGATTGATCTTTTCCCGTGGATGTTTGTGGATCCCAAGGTACAAAAGAAAAATTTAGAAAGTCTTAGAATATTTTTCCATCTGAAGAAATAAATTCTTCAGGAAGTTTAGTGGATTGAAAATGCTCGCGGTTCGGCCTAGAACGTCCTAGTCGGACGAGAAAATTAATTGAAAATTTATTATAAGGCCTTAAGATAGGAATGACCTTAGAGTTATTTTAGAAATGTTATGGTCTAAGAAATCTAGGTTTTTGTCAAGGAGAAACATTTCTGCCAGCTCGGATCAGCTTATAACACGTTCGGGATTTAAATACGGCCCATTCGGGCCAATTTACGATGTGTTAAGCATATCCGGAAGCTTCTGGAGGATGCAGCTGCTTGTCTACCTCCTTAAGCAGCTAGACATGTGTTACTCCTTTACTGGAGAGAATCCTCCAAGCAGCTCTTGCTTATGTCCTATTGGTTGAATTGGTGGCTGGCCACAAAACTTGTTTTAATTGGACAGATTTGTGGCTGCACACCAATCTCTCTCCAATTGGTTGCATGGGGCAGCCAGGACAGCTCATGCTTGTAACCCACGACCTATACCTTCTCCTGAGCTCATTCTCCACCCCTATAAATAGCAGACACCCCCCTTAGTCATTTCTCATCCTTAGAACCCTAACCATAGCAGCTCGAAAAAGTCGAAACCCAAAGATTTCTAAAGCTCTAGAGTTTTTCGATAAAACTTTAAAGTGAAGCCGACCGCGAGATAGAAGCGTTTCCAGTCCAAAAATTTCATTTAAGTGTTGAGGTGAGTCTCGGTTATGGGTTATGATTGTTGTGTGTGCGACTAGCGCCTGCAAAACAAGAGTATTGGTTGATGCATTGCTAGGTTGCGCGTTTAGATATATAATGATATGATAATGATTGATGTTTGTGAAATATATTGAGTTATATCGTCGGGCTTCGGCTCGAGGGGTATAATATGATTGTGATACATTGATGTTGTGTTGCATATACTTATGTCATTGCATTATATTGTTTGGGCCTCGGCTGAGATAATATAACATGTTTGATCATATCTTAACGGGGAAACCCGTAAATTCACGGACTTGATCCGTGAGAGTCCGACACTTGGGTGGAGTGTCGTGAGAGTCATTGGTGTCCACTCGAGACCCGTGCTTTGTCCAGGGCCTTACCAAAAAATTTTCCGGGCAGGACGCGAAGACACGTGTGATAGGGCTAGCTACCCTCGACCGTGTATCTGCATGACGATGCAGCAAGTGTATTATCCGGGCCATCGGCTTTTTAGACTTTTTGTTTAGAGTCAATGGGCGCAAGAAGGGATGTGTTATGGACTTTGTATCGAGATAGGAACCAATGGCGAGAGGCAGTCCTCGATGATCGATAATGATCTAACCACTCGTGAAGAGTGGATGCTTGTTTACATGATTGCTTTATTTTTGCATTGCATATTTCTTAAATATAATTGATCCTTGTTGCTTAATGTTTGATGCATAATGGGGGGATAAATAATTGTTAGGAAACCCGACTCACTGAGTAAAATAGTTGCTCATTAGACTCTTTGTTTTGCAGGTAACCCGTAGTAGTAGATTCCATTTGGGATCGGAGGAGCACAAAGCTGTTGGTGTAGATTTGCTACCTTTTGCAAACATGTACGTTTTGTAATATGTAAGATATGGTTTTGAACATCGGCTCGAGCATGTATAAATTTTGATGTGGTTGAACTTAAGGTATATATGAATATAAAAAAGGGTTTGTGAAATGCTTGGATTCCATATGATACTAGTCCTAGTCTGGGACGAACTAACTAACGGTTTCAAACTCGGGTTGCAAAGCCTTAACTTGGAATCGCTAGGAACGCCGTTCTTGGACATATGATTATAGGATTTCGGATCTGATATTGGAACTTCGGATCAAATGTTCGGGCACGTGGTAGTAGTATCTTCGATCTGGTTAGAGTTCTTTAGTTCGTCGTGCATGTTCTTGTTTGATTGGTGCATGGCAAACTAATTAACTTTTATTTATTCCGGATCGGGGGCGTTACA
>A09:20266974..20267950_LTR#LTR/Gypsy
TGATGTGCCATGGGGTAGCGCACCGGGCAAAACAGACATGCATGGCTTGATCATTGGAAGCAGTAATGATATATGTTCATTATTTGACTCATATCTTCTAAAACACGAGGCTTATACATATGAAATCTCTTGGAGAATGTTCTAAACTCAATTACGGAGCTCCTCGAAGAAGAATCAGATCAAACGGAGTTCATATGTAATAGTTATGCTATTTGCAAATCAGGTGATCTTCAGTTCTCGCGAATTCAGACCATCCGAGAAGCTCGAAATGGCTAACCTTCTTTCTGATGAACCAACAGCCAATTCAATCATGAAAAAGGTTATTATTCATGTTCTAAATGTCCAAGAAAGCATTGGGCTTGATGGTTTTCAAAAAGATTCAAAAACGAGCTTGTTTGGCCCAAATGGAGAAACCGATAAAATATTGGCTAAAAGAAAAGATGGATTTCGACCAAGCCTCAAAGGGACATGTATTGGCCCATATCAGGAGTATATTCTTCACCTTTCAAAGTCCTGGTCGTGGCTATATGAAGAGGTAGTCCAAGTTTCAGTCAAAGACTTTATTTAGTCAAGTCTTTGTTTCTATTTCCAATGTCTTGTTTTTAACACATTCTTCTTTGGATCTCTACAACTTGTAATCCTATAAATAAGGCCTTAGAGCCATGAAATAAAGGAGATTGTTTTCGCCTTTTGTTGAGTTAAAACTCTTTGTTCTTTGTAGAACTTGTTCTTAGTTTCTTGGTGAGTCATATCCAAGTAAACACCACTCAAACTCGTTGGTCTTGTGAGTCATATCAAGCAACGGTTCGAGATTCTTCTTTTGGTGGTCTTGTGAGTCATATCAAGCACCAACTGAATCTGATAATATCGAAGGCCTTTCCGCAACCTTCGTGCGACCCTTCAATCCATCTAGTTCTCCATTCGGAGTTCATATCCAGATCTGATCCATTCGAGTGAGCCGATCTTAGGGTCCTTCA
>A09:20886592..20886940_LTR#LTR/Gypsy
TGTGACAGCACAAATGTCACCGTCTCTACTACACCGACTTTGACGTTTACAATTTGTTTTTTTTCCTTTTTAATATTTAGGATAATTAACATAAGTGTTTTCTAATTAGGATTTTGGTTTTCTATATAAGGCATAGCCTTGACATGTTTTTAATATACGAATACTTTTACAATCTCTTAAACTCTCTAAATAACTTTCTGCGCAAGCAAGCGATTATTATCAAAGATCTCAGGTTCTTCGAGCTGATCCTTCTTCCTACGTGATCAACTCCTAGGTCTGTGAATCCCCTTCCTTCTAACCTGCAAGTAGGGTTACTAGTTTGGGACTTATACTCGGATATCCTATCTCA
>A09:20980293..20980590_LTR#LTR/Copia
TGTTGGATAATTCCAAGCTTGTGGAAACTTAACATATTATTAGATGTTTAATATGTTAAGATAAACACAATAAGGAAACCTAGAAATAGGAAAAGGAAGTTTCTATTTAGGTTAGGTTTGTATTTTCCATATCCCACATGTTAAAGGGAATTGTCTTTCATATAAATATAGGTCTAATGGAGAGGTGTTCCATATGATCTAAGTGAAACATATTGAGAGCTTTAGTTTTGAGAAGTTTCTAAAGCTAATAAGAAAAGTTGTTCTTATAACTCTTTGTGTTTATAAGAGATCTGAATCA
>A09:21104724..21105020_LTR#LTR/Copia
TGTTGAAGTGAACTTGAAGTAGCTTGGAAAATAAGCTACCTCTTTCCTAATGAGTTTAGGAATAGAAAAGATAAATATGATTAAGAGTTATCTACTAAAGTGTTATCCTAATGAGTTTAGGAACTTAGTTTTATATATAAGGATATGCAAGAGTGTTGCATAACTTAAGAGTTGTGTGAGCTTTAGTTTTGAGTTATTTTCTAAAGCATTGAGTGAGGTTTATAATAAAGAGTTTCGAGTTCTTAATAAACCTTGAGTCTGAGATCGTTGAGTTACGGTTCTAAGTTTGATTCAACA
>A09:21119153..21120105_LTR#LTR/unknown
TGAAGGACCCTAAGATCGGCTCACCCGAATGGATCAGATTTGGATATGAACTCCGGATGGAGAACTGGATGGATTGAAGGGTCGCACGAAGGTTGCGGAAAGGCCTTCGATATTCACGGCTTCAGTTGGTGCTTGATATGACTCACAAGACCACCAAAAGAAGAATCTCGAACCGTTGCTTGATATGACTCATAAGACCAACGAGTTTGAGGGATGTTTACTTGGATATGACTCACCAAGAAACTAAGAACAAGTTCTAAACGAAGAACAAAGAGTTTAACTCAAACTTTAGACAAAAACGATTTCTAATTATTAAAATGAAAAGAGTTTCATACTTATAGAGTTTTATAGATCTAGGAATTAAATGAAAAGTAGATCTAGATCTAGATCTAGATCTAGTTATTACACGGAAATAAAGAGAAGATTAATTAATGTGACTGATCGGCTTCCATCAAGATGCATCTGAACCGGCTAAGTCCAAGGCAGTAAGGACAGTCACATAGGCGGGACGATCAGCAAGGGCCGCGGGACGTTCTGCTAAGGCTGCGGGGCGTTCTGATCGGACAAGTTGCGTTCCAACAAATCCCAAGTCTTCTGATAGCTTAAAGACCCTTGCCTTAGAGAAATTTCCAAAGGAAAAGTCTGTGATCGCATCGAACAAGGTAGAGAGATCATCAGCACTGTCGTCGGTACATGCGGTACGAGCCAATCGAGCCAAAAGAGAGAAGTCTCGATCATTTTGTGAAATCTCATGATCCAAGTCAAGTCTGGCATGATCTTTCTCAAGTCTGGCATGATCCTTGTCAAGTTTGGCATGATCCAAGTCAAGTATGGCATGATCCAAGTCAAGTCTGGCATGGTGAAAAACATGAACCTCGGTTGAAATGTTCAGAACGTCTTGAACTCTATGCTGAGCTGGTTCCATGCACTGATCCGTGGACTGCAGCACATCA
>A09:21294986..21297594_LTR#LTR/unknown
TGTAATAACCCTCACGAGCAGATATAATTTTGGTCAAGAAAATTCTTTAAGATCGGTTTGAAGATTGATTGATCAGAATTTAAATAAAAATCGACACGGTAAATTAATCTCGACGGGGCTGTCTTTTGGTAAAAAAACAATCTCTTGATGTTTCTGGTCGAGTGTTAATTATTATTGTCGATTTTTATTCATGCTGGACGAGTTTATTCAGAGCAGGACGAGGTTCGAATGATGAAAAATATTTAGTCGAAACAGTTTCAAAAATATCGACAAAACTCTGAAAATTATTTCTGAACAGTCACATGCCTTGCACCTTCTAGCCTACTTGCTTCCTCAGTAATTAGGTCACATGACCTGCACCTACTTGCTTGCCTGCTTGCTCATTAGAAGTCACATGCTGGTCACAAGCTACTTGCTTCAGCTGCTTGTAGCTTTCTTCATGGGAAGGAAAAGTTCAGCTGCTTGTGCTGCTTGGTGTGCTGAAGCATGTCTCCACCTGTCTAGCCTCAGCTTTGCCTTGTGTGGGAGTAAACCCTCATCTGAAGTAACTCCTTATGCTTTAAAACACCTTCTTCTCTCCTCTGGACGTTCATAACCTGCAGCACAACAAGAGAAATGTTTAGAGAGAAAACAATGAGAAAGAAGAGAAAAAGTGAGAGAAAAATCAGAACAAAAATATGGGAAAATTAGCCACGACCTTAGATGACTTTGTTCCATCCTCTAGCTCAGTTCCCTGCTGTGTAGAAGATCAGAAGGTGAGGTACCCAAAGTAAACCCTAGGTCTTGTTCTGTTTTTGTGATGAACCAATTCTGATTTATGCTTTTAAAACAGTTCAGCCATGAGTTCAGTTTCAAGGGGAGGATTATCTGAGTTCATATGGTCATCAGTTGCTGTTGTAAGCTTCAATCTCTTGTCTCAGACATGTCTTGATCAGAATCAGATGTTATTTAGTTAAGCGGTTGTCATGGATGAATTATCTAACCTGTCTTCGGTTCAGATTTATTTATTTCAGAATAAATCAGTTTGCTGGAATAGAATTATCTCATCTATTATATACTGATTGGATTTAATCTGAAATGAACTGGTCATGGTCTGGACTACACCTAAGCTGAACTGATTAACCTTTTTGTAAACCGAGCTGTTAGGATCTGATTTAAATATCTTCTTCAGAACCGAACTGTTGGATTGAAGATCATGTTATGAACTGCTCTGTTTCAGGTCAGTGGTCGAGTAAAGATCAAGGATAAGGCTGGTTCATCAAATAGAACCGTTTTCTGTCTAGTTGGTTGTAGAGTTTTGCTAGATCGGTCCAGTCACTCCTTGTAGCCGCTCAGTCACTTGGTTTGAATTCAGATATCAAGGAGAGTGGTCGGATCAGTCTGATAATTGTGACCGTTTGAATCTCAAGTGTACCGGAAATGGAGTGTGATTAGCTTGAGCTCGAGTCTAGTCTTGATTAGCCAATCTCAAAGAATCAAAGGTGAGTCTAGATAGATGATTGATGAGTAGTGAATGAATATTTCTTGATTGAACGTACTGATTGTAGATGATTGATAGGCTTTGTCTCTTGATCAATATTGAATTGGTAAGGTGTTTACTTAGTGTAAACACTTATTAAATATTTATGAATGATCATAGAGGTTTATTCCAAACCTTAGTACTTGTTCTCAAGTACTAATACATATGTATAGTATTAAATATAATTAAGTATGGAAGTATTAATCATGTGAAGTCTTATTATAAACCTGTCTTCCAAAATATTCCCGTATGAATGATGATTACCGTGAATTGGTCCTGCGATATGGAACAAGGTCACGAAGACACGATGATGGGGTCGCACCCTGGAGGCCGTGTAACTGCATGCAGCGTTAGATGTTCAATTTTTGAATATCTGATGGCGATGATGGTGATGCTAACTTGCTAGACTCGTTTAGCCTTTGTGGTTTCTCGGGTCTGGTGTATATATATATATATATATATATAAATATGATTATATGAATGATATGAGAGATGGGAATAGGAAGTGAGGTATATGATTAGATTCACAATGATGGAAGAATATTCCTTATATATAAATATCCAGATATGGAATATATTTCCACTGCATACAAATGATGTTGATTGCTTTAGATATTATTAATATATGTTGGGGTGCGGGACTAGGCTCACTGAGTAAACTAGTTACTCATGACTCATTTGTGATGCAGGTAACCAGTAGACGGGAGACCTTACTCTAGGATGGGAAGGAACATTAGCCAGCGGTAGTTTTATTATCCTTGCAAAGTCATTTTGATATATCTTATGTATAATATTTGTAGACCGAAAACCTCGAGGTTAATTTATAACAAATTTTGAAAGATGCCTCTAAATGATATATAAAGAATGTTTTTAAAGTACGGATTCCATATGATATTAGTCCTTGTCTGGACGAACTAACTATCGGGTATTGCTTTTTCGGGTTGAAAAGCCTAGAGTGATATCTGATAGGAGCGTTGGTGTTCTTTGGTTGTTAGTCTAAGGTGATCAGAAGTATTCTGAAAACCTCGGATCGACCATCGAGGAACATCGACCGTGTCATTTCCGGTCATCTACGATCGGGGGTGTCGCA
>A09:21652156..21652520_LTR#LTR/Copia
TGTTGCAAAGGATGATTAATCATCTGTAGGACATATGTCTCAAGAATGACTATCCTTGTCATTTACACTTTTGTCATTTATTTAATTCTCTTTGCATCATTATCATATGAAAGTTTTGTCTTTTTCTTTCTAATGTTGCCGACCTTTTCCACTATAAATAGTGGTCCTCTCTCTTTGTGTTTGTAAGAATGAAAAAACAATAATAAATAATTATCTATCTCCAAGTTTCTATCACATCTCTCTCTCACGTTTTGTTCATCTTCTCATCATACACAAAACCTCTTTTTTTCACTCATCTCTTTCACATCACTTTCACACATATAAATATATATATACATCCACCTCTCACTTTATATTATACAACA
>A09:21756544..21756862_LTR#LTR/Copia
TGTTAAACTATATAATCTAATCTCTCCTTGATACATTTACATAAGTTAGTTATTTATGTTATTACACAAAGAGTTGTAACTCTTCATGTTGTGTCCTTTAGTATAAAGAGTTGTGTCTCTTATACTTGTATTGATTCGATCTCTATATAAAGATCAATCATCTGTTGTAAACAATTACCGAATCTCAATAATACAAAAGTATTTTCAGAAAAGTTTATAAGCCTGAAACGTCTATCTTATTCTTTCTCTCGAACTCGTGTGTAACACACTGTGATCGTTGTGTAACACAAGCGGTTGGTAAAAGATTAACATGGTATCA
>A09:22882396..22882787_LTR#LTR/Copia
TATAAGTCTAAGTGTACCAAAGACACTAGACAAGCCAGAGGCTTTGGAGTCAGTGAGTGGGCCGAGCTCACAAACGAATGTTACGAGGCCCACCACCTCAACATCACTAGCCGTTAGTACTCCAGCTGTGTGTATCAGTCAAAGGTTAAGCACACGCCATTGTCGTGAGGAAGTGATCAGGACGCCAGCTCACAAAACGCCAGCTCACGACGCCTTTACCTTTAACAGATTTGGTTGTCTAGATTCATGTGAGGTAATGTGCTAACGTGAGCATTAGGGTTTACGAGAGAGTACTATATATGTAAGGCTTGGCCGTTCTGTAACGTTCCTTAAGTTGAATGAAAATGTGTTCAGTATACTGTCGTTCTCCTTCTTGTCTTCTGTGATTCACA
>A09:23552924..23553320_LTR#LTR/Gypsy
TGATAGGTTCAAGAAGGCTTACTTCAGGAGGAAGAAAGGAAAGGAAGCGAGACGCGAGAGGGAAACGAGTGACGTGGCAGGAGCCGTTGGAAGTTCAGAATAAAGAAGAGAAGAAGCAAAGACTCTGAGGGAGGGAGAGGGTTTGCCGTTAGTCTGTTATGAGTCTGTAACGGGAGTATATAAGTAGGAAGCTAGTGAGCGTAAAGAGGCATGCTTGTTGTTGTATGTTCTTGGACGTTATGAGTCTAGAATACACAGTCGTTATGAGACTGGTGATCGGAGCTTACTCGCTATGAGAGTATTGCTTTAGATCACACTCAAGCTATTCTTGTAATTCTCATTGATAGTAAAGAAGTATTCCTTTGTTCATTCGGTTACAGATAGCTAAAGTCTATCA
>A09:23581364..23581543_LTR#LTR/Copia
TGTTGTGAGATAGTGTATATCTAGAGATGAGATAAGTATGTAATTAGAGATAAGTACGTATAGTTGGAGATAAGTACGGATATTAGTGTTGAGCCTTATCGGCAACTGGTTGTAAGTATATATGAGGACGTTCAGCCTCTGAATCAATACACAGAAATATTCACCATAACTTGATTTACA
>A09:23654562..23654715_LTR#LTR/Copia
TGATAGACACTTAATAATATTCTTCAGAATATTCTTTAGTCTGTTATAAGTTGTTACGATGTAAAGGGAAGATCCCTGAATTGTAGTTCTCGAATGTACTATATATTGACATGTGAATACAACAGAAACATTCAAGGGAAATCATAGACTTTCA
>A09:23685919..23686219_LTR#LTR/Copia
TGTTGAAGTAAGCTTGAGATAAGCTTGCGGAAGAAGTAATCCTAATCCTAACCGAGATATGAAGATGTGAATCAAATAGATTTAGGAGTTATCTATATCTATGAATACTAATAGATAAGGATTACTTATTTATAAATAGAGAGATCATGAGATGATATGTGTGTGTGAGTTTATGAGTTTGAGAGCTTGAGGTTTTGAGTTAGTTTCCTCAAGAGATTAATAAGAAGAGTTTCTTATTTGTGTGATCATTACTTGTGTTCGAGTTCTATATCTTTGAGTTCGTGAAATCAGTTAGACAATA
>A09:24381884..24382372_LTR#LTR/Copia
TGTTAGCTCCAAGTTGGAGCCGGTTCAATGTTGAGCAGAGCAAGTGCTACACGGTTGAACCGGTATGTGACATATCGCGTGACAAAGCCGTTACACGGTAATGACGTGGCAGATAACCATTACGAAGATATTGCTTCAGAGAGAAGTAATCAGAGATCTCGTCTGTTGGAGAGATATCAGGAAGATTAGATATCTTAGGGAATAGGATATAAAAAGGGAACTCGACAGGGTGTCGAGGTTACGCTTTTGAGAACTATTTCTACGTGCTCTGAGGTTTGTTCAGTAGCACACGTTAGGTTGGCAAACGGTGAAGCTGTCATCGTTAGTGCACTGGGTAGATTAAGAATTGGTCCGTCACAAGTCAGGTTAAACGTTGTATCATTCGGATTAGACTAAGTCCTGTTGGATTGTCTAAAAGATTCTTAATAAAACAAGTTTGTGTTTGAAAATCCTTGAGTGTTCTTTACTTTAGTTATCCTAGATCTTGCA
>A09:24394044..24394162_LTR#LTR/Copia
TATTAGAATAAGGATATATTCCATATTGTAGTTATCTAATATTGACATATTGTCTCGATATCCTTGTATATATACATTACGTGGTAAATCAATACGAACAAGCTTTCCTGAATATTTCA
>A09:24459926..24460270_LTR#LTR/Gypsy
TGATACAGGAGAAGTAGGAGACACGTGTGGAGTTATTAGTGAAGGAAGAGGGAAGTTAGAGTTTGTTATAACGGTCTATAACGGTCCCGCGCATTGCCAGCTGTCGTCAGCTGATTGGGAGAGTTCATCTTTACGAATACATATAACAGAGTCTGCGTACTCTATGAACATTCATTCAGAAATCATTGTGTAAACCTTCTAAGAACCTCTGTAATTCTCATATTGATTCATGGTTTGTTCTTTGAGGATTTAGATCTTTCTCTTTCATAGATCTATTACTCGAGAGCTACGATTTGGTGTTTCAGGAACATTAGATCGATCATAAAGGATTAACTTCCTTTATCA
>A09:24900453..24900691_LTR#LTR/Copia
TGAAGCTTGAAGAAGTCAATAAACGGGTTTGTAGGAGTAGTTGAGTAGTGAATGAGTCTTCATGGTTTGTAGGAAGTCGAGTTCAAGTTGTTTCCAAGTTTTTAGGAAGTCGTTTAGATTTGATTCAGTTTTCTATTTAATGTTTACGTATCACTTCAGCTTCAATAAGAAAGAAAAACAGAAAATTGCAGTAACTTGTGCTCTAAGGTTCATACTTTCTTCTTCTTACTTTAGTAACA
>A09:25755405..25755557_LTR#LTR/Copia
TGAAAGAATATGCCAACGGTTCAACCTATATTCTTGGAGAAGCCTAACTTATTAGATAGATATCCTTTGTAAAGTGTAACTAACGAAACCACTTTGTGTATTTAAACATTGTAAGTACGTTAATGAAAGGCAAGGGAAATACTTCCAATAACA
>A09:25796474..25796873_LTR#LTR/Gypsy
TGATACGTACGACGCAAGGCACCCACCTATCTTGTACCAGTACAGAAGGAGGGCCCATAAGAAGTGAGAGAAGAGAAGTACTTTTGGCCCAGGAGTGTTGGAATTCCGTGGGCATTGCGTAGAAGAATAAAGGAATAACGTTGTGCTGACTCACCGACATGACATGTGCGTTTGTCTGTCACGGAGGTCACTTGACGGCGTCAGCAACAACCTTGGATCGGGTATAAGAAGAAAGAGAGGAGTAAGAGTATCTTTCATCGATTGTTTTGTCAAGTAGTTCATGAGGGAGAGGAGAGACTCCAAAGAAAAACTCATTGTATTTCACGTTTCTATCTATAAAACCTTGGGATTTCCCTTAATCTTGTCTTTTTTACGAGTTTGATACATCCAAACTGTATCA
>A09:25914759..25916257_LTR#LTR/unknown
TGAAACACCCGTCCCTCCCCATTTCCAACCGGGGTTCCAGGGCGCGGAGTTTAGGACACACATGTCTATTTTTCCGACATCTCCGTGTGTCCCGTTTCTGGTCCCATGAGTTTCAGGTGCGTTTCCTTTCTTACTGTCGACATTTCCACTTATAGTTCTGCAAAAATGAGAGGGAAAAAGAGGGGTGAGTACGAATACTCAGTGAAGCGATTCTAGACCAGTCTCCCCCATGAGCTTTTATACCGCTCAATGCGAAACGAGAACCGACTAGTCACTACACCCAATTCTTAACTAACTATTAAAGTTTCATTTCACAAAACAAGCAGTGCAATGAACTCAGTCATCGCTCAATTCACACATTTCGGTTTATTAATTAAGACTCCATTCATCCTATAACTCTAGGACCTACACAGCTCAAGCGGACCAACCCTCCCCTTTCTTGCTGCGTTCCTGTGGGGTCGCCTGCCCTGGTACACCCGGCATCCGGTTCCCTTGGATGTAGTCCATACCCCTTGCAGTGTATTACGACCCCTTCCCGCCAAGACTCGGCGTGACTCAATCTTACCGGCACCTCTATTCTTACTTGCCGTTTTTGAACGCTACGGCCGCCGCGTTTTCCCATACTCCCCACCAGTCCCTCGGTGGTTCGTATTCCATTTCTATTCATTTCCCATACTCCCCACCCGTTCCTCGGTGGTTCGTATTTCAATCATTTAACCTTTCCTTTTTCCTTATCATTTCCTTTTCCTTAAACCCTTAGACTCTTTCTTACTTTCCTTTTTAGACGCCACCCGTTCTCGGTGTCACACTCAATCCATTCAACAGTCATTCATAGGTTTTCTATCATTCATCTAACAGACCGGTTAACAGTTCTCTTAAGATCCTACGTTCATTTCTTTATAACCATCCTAGCTCTCAATCAAGACCACAGGTCTTCAGCCAATCAAACAATCAGTCAATCATCAACACACCAGTTTATTTAGAATCTTCAATCAGTACGAGAGTTCTAATGCAATATGATCTATCAACCTAACAACAAACAGGATCTAATCAATCCTAGCAACCCATTCAACAATATAAAAGAACATAGAACAGATCTGGGTAGAACACCTCACCTTAGCCTAGATCTGGATCTAAAAATAAGAGGTGTGAGAAACGGGATCTGAGATCTACAACACCACGCGGCCACCACCACCATTCGCGGCTGCACACGGCGAGGAGAGAGAGAGAGAGAGAGAGATGAGGCGGTGAGGAGAGAGAAAGAAGGAGAGGCAGCGCGGGGAGAGAGAGAGAGAGAGAGATCTTCGACGGCTAGGGCTTCCTGTCTCCGGGATTTTTCTGCAGAGCTTCGCTCTAGAATTTCTGATGAGAGACAAGGGAGGTGGAGGCTTGTATTTATAGGGAAAGGCAAGGGAACCCTAGGGTTTTAATCCTAATGGGCTGCAGAACGGGCCTTTCCTTTTAAAACACAAAAACTTTTTGGGTTTTGGGGTGTTACA
>A09:26231568..26231952_LTR#LTR/Gypsy
TGATGTAGCGGATCATACGTACGTAGGCCTTGGCTCGTCATAAAGCCTTCGGCCAAGTTATTTAGCTTTGTTTTCCTTTTGGTTTTGTTTTATGATTCGATAACTATGAATCTTCTTAGGATAGGATTTTATTTAGTTAGTTTATATACAGAGCTTTCATCATTGTAAACTTCACGTTTTATTGAATACAATTGCAATTGCAACCAGAGCTTTAAGCACTTAGAGGAGTACTCTAAACCTACTTTGATCTTGTCAAGAGTATCGTCATCTTCAAAGAACCCTTGTTTGAGTTGAGAGCATCAACAATAACAAGTTCCCTTGATTCTTCGAGTTCTCGTTGAGTTCTTGTCGAGTTTCCGTTCTCTTAGCTTCCGCTTCTCTATCA
>A09:27025527..27026037_LTR#LTR/Gypsy
TACTGTAGGAGATGGATCTAACCATCCCACAAGGCCCAAGGAATAGAAGGCCTGGCCCGGACCAAGGGAAGCGACGGCTCGGATAGTCGGCTTAATAGGTCAGTCTCTCGGCTCGCCTCTAAAGTACTTTGAGTCGATCGTTGTCGACTAAGAGGCATCCGGCTCGGCGACCGCTCGAACGAATACGGGCCTTTCGGCCCAATAAGGAAAGCCCGCGAAGACGACATAAACTAGGTCAAGAACGACACATAAGAGGACTATATAAAGAGAAGGAAGAGGAACGAGAAAAGGATCCGAAATCATCTGACTAACATATGGCGGCTAGATTAGGGTTTTCACCTTTGCTTCATCTTGCCGTTATTTGTACTTTTCCGGTAGCTCATCGAGTTGCCGGCTCCTCTTCTGTCGCATTCTCTTTACTTCTCTTGTAACCGACTGAACGTCTCTTCCGACCATAATAAAACGTCTTCGTTAAACCCACATCCTTTTATCACCGTTTTCCGATCAAACA
>A09:27283460..27283718_LTR#LTR/Copia
TGTTGGAAGTAGTAGCACCGAGAAGTGAGGAACAAGGAAGAAGCTGTTGTGTGGAACGAGTCTTGCGGTTCAAGTTATTTCATTTGTTTCAAATAAAGACCAATTGTTTCGGTCAAAGTAGTTGCAGCAGTAACTCTGCTTAGTTGCCTTATCTTTAGGATCTTTTTGTTATTTGTAAAGGCTATATAAAGCCATCGTTTGCCATTGAATAAAGTATGCAAGTTTCCAGTATCTAAACAAAGAGCATTTGATCTTTACA
>A09:27912072..27913650_LTR#LTR/Gypsy
TGATATCTTGCATATTTGCATTGTTTTATCCATTCATCCATGAGCATTTTCATCATATAGATTAGGATTCAGACATGTTTAGGTTGCATTTTGCATACATGAGTCTCTATTAGGTACTGGAGTACCACATGAGGTTATTTGGAGCTCAAAAGAGGTGAAAAGGTGACCATTGGACGAACCGAGCATGGGAGCGACCTCCCGGAGCGACATCACGAAGTCGCTGTGTCCCACTTCTCAGAGCGACCTTCCTAAAGCGACGCCATGAAGTCGCTCGCGTTCTCATTACTCCGAACAGTCTTAGATGACCCTGGAGCGACCTCTCAGAGCGACTCTCAGAGCGACCTACCAAGGTCGCTCCCGATCCAGAGCGACCCGTTGGAGCGACTGCACAAAGTCGCTCGCGTTTTCACGTCCGGAGACACACAACTCGCTCTCGGAGCGACCTCTCGCAGCGACCCAGCGAGGTCGCTCCCGAAGCTTGGAGCGACCTGTCCAGAGCGACAGAGAGAAGTCGCTCGCCATCTTGGTTCCCGGAGACAAGAAATCGCTCTCGGAGCGACCCTCGCAGCGACCCAGCGAGGTCGCTCCCGAAGCCTGGAGCGATTGTCGGAGCGACGAGCCGAGGTCGCTGCGCGTCTCAATTTCACTCGAACTTATGATTTCTCAAGGGCCTTTTGGTCATTTCATTATGCACGTTTTACATTTCTAAAACCTATGTTTTAAACATCTTTTGTAGCCACCAGAGGCAGATTATCTTTGATCTTTGATCTATTGAGAAATACACAAGAACTCTCTTGAGAAGTTCATCTCTTGGATTTTGATTTGTTATGTTCTTGTGTTCTTGTTGATTTCTTATCTATTTCTCTACATGGTTAATCTGAAATCCAATATGGGTTTAAGAGGAATCATGGAGATTAGTGAGTAATCACCTTTTGAATTCATGGGTTAGGGAGATTAAGGGTGATTAGGTTAGAGCTAGGATGTTTTAGTGTAGATCATTCATATTTCCTTGCTAGTAGAGTAATCATAATGCATCTTCTGAGTTGGCCACTCAGTTGTTGATCCTTAGGCATTTCTCACCCGAAAGGTGTTCGATGAAATGCCCGAGACAACTCTCCTAGGCTTTTAGTATACTTTGCCAAAGACATTTGTTGTTAAAGGTGCTAAGATAGCTAATAGACTTGTTAGTAATGATTGCTTTCATATTATTCAACCAAAGACATTTGATGTTTGAGATGTGTTAGCAAATGAGCATTCATCTAGACATAGAGCTTGCTTAGAATTGTGTCTAGGCTTAAGGTTGATAGTTTGATTGATCATTTGCCATCCTTAGTTCGATACTTGATCACCCAAGGTCTAATCCCTATGCCCATGAGTTCTCTTTTCCCTTAGTCAAGAAAGTATCATTCTGTTATTGCTTTCTAGTCTTAGTAGTAGTTTAAAACCCATCTAAATCATTAGTTGCACTTAGATTAAGTGAGTACTTGCATTCTCAGTGCTTTGATATCCCTCAGAACTGGTTCGACAATCATTTATACTACAGCATTTGTCTTAGGAGCCTTGAAAACTCCTAACATCA
>A09:28576181..28577564_LTR#LTR/Gypsy
TGATATCTTCTCAATTTGCATTGTTTTAACCATTCATTTTTGCACATGTTGATCATTTAGGATAGCATTTAGATATGTTTAGGTTGCATTGCATTACATATGTCCTTATCAGGTGATGGAGATTTCACATGGTGACTTTGGAGTATCTAGAGATGATTTAGAGGCAAAATTGGTGATTCTCGGAGAAGAGACGCAGAGGCTAAGTGTCCCAGCGGCCTTGTGACGTCCCAGCGGCCTTTTGGCCCCTCAAGAAGCCGCTGCAAGCGTTGAGAAATGGAGACTAAGTATGGGAGCGGCCTAACGCAGCGGTTAACCGAAGCCGCTGTGAAAATACCTCATCCCCTGCCGCGTTCGTACTTGTCGCAGCGGTGTGATGACGAAGCAAGGAAGCCGCTGCGAGCGTCCCAGCGGCTAGGCGGAGCGGTTTCACGAGGCCGCTGCGAGTCAAAAAAGTCAACATATTTCGTATTTGACCAGATAATTACCAATTTGTGTTTTGGTTAACCCAGGTTTGTTGGGTTAAACCAGGTTCGACTTTAAGCTACTATAAAGGTCCTTCAGACCTAATTGTAGGATCTTATCTTGTTTTCTATCTAATCACAAAAGAACTTTTAGGTGAAAGATCCTATCTTGATCATTTTTCTCTTGTGATTGCTTGATTATCTTGATCACTAATCATGATTAGCACCAAATCATCTTTGATTCTTGGGCTCATCATGAAGAGTAGTGAGTAGTCATCTTTGGATTCATGGGCTAGGGTGATAAAGGGTGATTAGAGAAGATCTAGGGTGTTTAGTGTTAGATCTACTTATTTCCTTGCTTGATGAGGGTTCTCAATGCTATTTTAGTCATGATCACACTAAAATAGATCCCTAGGCATTTCCTGCCCACAAGGTGTATGTTGAAATGCCTGAACCAACTCTTCAATGCTTTTAGCTTGCTTTACCTAAGAGATTAGTTGTTAAAGGAGTTAAGATTGCTATTAGACTTGATCTCCATGTTTGATTTAGTAACATTCAACCTAAGAGATTAGATGCTTGAGTTGCTTTACCAAAAGAACATTCATCTAGAGATAGAGTTTGTTTAGCTTAGTGTCTAGGCTTAAGGAAAGTGTTTGATTGATAGCTTGCCACCTCTAGATTTGATCTACATCACCCAAGATCAAATGCCTAGCCCAATGAGTCCTCTTGTTTCATCATAAGAAAGAAAGTTTTGTCCTTTGTTCGCATTTAGATAGTAATCTAGTCAAAAATCATCTCACAACTTGGTAGCACTTAGATTAAGCATGGTCTTGCATTTCCTTTGCTTTAGGATCACTTAGAACTGGTTCGATAATCTTTTATATTACAACATTTGATTAGGAGCCTTGAAACTCCTATCATCA
>A09:28852903..28853033_LTR#LTR/Copia
TGTTAGGCAATAAGTATATATCTAGAGGACCTCCTTGTAATTAGTATAGAATACTAAATACCCTACTTGTGTAATGTATAAATACCTTCTACGGTTGTTAATAAAGAATCAATTCAGCCTCTAATCTTATA
>A09:2918948..2919269_LTR#LTR/Copia
TGTTGAATAATGCCTATTTGTTCTTAAACCACACAAATAAAACATGGGAAAAAAAAGTAATAAATTAATAATAAAGATAAATGTAGAAAGATCCAGAGAGTTCTGTTCTCTGTATAAATATGTAATAGCCATGTTGTGTAATAGAAGCAACTAAGAAATCAGTTCTCTACTTCATCTTTCTCTATCTACTTTTCACTCATACGTTCTACACACAAACATTCCTCTGTTTTCTTTTCTTTGAACAAGATCAAAAACAGAACAAGATCAAAAACAGAACAAGAGAAACATGAAGAAAACCTGCAATTTTCTGCAGTTTGCAACA
>A09:29279184..29279457_LTR#LTR/Copia
TGTTAAAAATATATATCAAATATGATTATCTACTTGAAGAGATAATGTTTATCTCTTATTTTGTCTTGTAGTTTGGAGTCGGTTAAATAGACCGACCTCTTCTCCCTATAAATACTTTTGTGATCTCCTTTGTTATAACATATATGAAAAGTCAATCATATAACTCTCTCTCTCTCTCACATTTCACGTCCATCTCTCTCTCTCTTTATTACTCAGAAATAAAGATATATAATAATACTTATAAACCTTTTATCTCAGTTACTATTATTCAACA
>A09:29445755..29446007_LTR#LTR/Copia
TGTTGAGATAAGCTTGGAGAAAGCTTGAAAGTCAAGCTACCTATTCCTATTTGGTTTATGATCTTAAGAGATAAGGATCATATTAGATTGTGTGATACTATTAGGAATAGGAAATATAAAGTCTCTATATAAAGACTAAGTCGAGTAATGGCATTAGTCACGAGTTGTGTGATTGAGAGTCTTAGTTTTTGAGTGATTTTTCTAAAGTATTAATAAAGAACGTTCTTTATAAATCTCATACTTGAATTCTATA
>A09:29482546..29482707_LTR#LTR/Copia
TATTGATGTATATACCCGGTTTAGTGGTTTAGTTAGAAGTGTGGTTATCTTAACCAATTGTAAATCCTAACTATATATACTTGTAAATGCTCATTTTAATAAATAAGAGATATTTTTATATTGTATCTCCTTCTTCTCTCCCAAGCAACCTTGTTCGTAACA
>A09:29766918..29767541_LTR#LTR/Copia
TGTAAGCTCAGGGATCTGGAGCTTGACATGCTGGTGCATTGACACAGAAAGAGTGTTGATTGACATGGTTCTTTGGAGTATGGCTCGGACAGATTCAAAGAATATTGAAGTTTGGCGTGTTGCTGTTGTGTTACACATGGACGATAATGTGTAACACATCGACGTGGACAAAAGGAACTAAGACGTGATGACGTGGAGAGTTCCCATTGGCTGATCTTGTTTGGACGTGATTCACAAACTAGAAGATCCTCAGATCACAAATTGGAAGATTTGGTGATGCTGATTTTTAGGAAAATAGATATTGCACAATTGGAAAGAATTGGTGGCAATATATAGGAAATCTTAGACTTAGGATTAGGTTAAGCTTTCAACGATATATTCTCACAGAAACACAAACAGGAGTTTTGGGGTTTAGAAAGTGAGTGATTTGTAAACGTGATCAACAGGGGCTGGTTCACGCAAAGGGTAGATTAAGAATTGGTCCGTGACAAGCCGCGTGTGGCGTTGTGTAATTCGGATTAGACAAGCCTTTGTAAAAAGTTTGTTTAAGTGATTCTTAATAAAGAGACAGTTGGTCTTGAATCCTTTGTGTTCTTATTGGTTTCACCTGCTGTAGACTTTTCA
>A09:29792660..29793630_LTR#LTR/Copia
TTTGTTGGGTTCCTTCTAGATGGAGGAAACCCAATGGGTTTGGTTGGTGATAACCAAACTTGGTGATAGGCTATTGATATTAGTCCATGAGATTAGTATTGGGCCTTGGAGGTTATTGGGTTAGTAAGACACATATATAAAGTCTCTTAACTTAGTTTGTGAAGGACGAGAGACAGAATACAAAAAAGAAAGAAGAGTACTCAAGAAGACTCTTGACACAAAAGAGAGAAAAGCAGAGAAGAGACAGATTTTCGTCTGGGTTTGTCAAGGCAGGTTTAGATGGTCAAACAGATCCTGATCGCACTGATATTTTGTGGGAAGCTTCGTCAGTCAGTGGGTTAAAAGTTCACCGAAGGGATTTTGATTCTAACGGTTGGATCTTCTGTTGTCTGGGTTTTCGTGAAGCTGGTCGTCACAGTTCTTCAGTGGTGCTGTCTTGAGTGTTTGGTAAATTCGACGGTGAGATCTTCTCTGATTGAGCTGAGATTTGGCAGAGGTGTTGTTGACTTGTTCCTCTTGGATTTGTACGGTGGGATTAGTCTCTGGTTGCTGGAATCCTTGTGAGCTGAGGTCGTTTGGTTGCTGCCGGTTTTGAAGCTTTGTGTTGCTCTCTTATTGTTGTTGTTCTTGTGTTGGAGATAGTTCTTTGAAGCTAGTGTCTATGTTCTGTTCAGGCTGTTGAACAGGGAGGACGTGGTTGTACTCACATACATTTATATAGTGGATTGTTGAGTGGACTACGGTCCCATGGTTTTTCCTTCTCACATCGAGGAGGTTTTCCACGTTAAAATTGCTTGTCTCATTTTATTATTGCTTATATCATATCCTGCAATTGTCGAAGTATTCTCCTCTCAGATTCTCACAAGGTCAGGGGAAACACGACCGCTAAGTTCCGCTGCGCCGTGTCCGTTTCTTATTTCCCCAACAGTGTGGGTTCAGAGCTAGCGTGAATTGCTTATCCGATCCCAACA
>A09:29799605..29799856_LTR#LTR/Copia
TATTGAGACCGGTATTGAGATCGGTTAAGCTTGGTCTGATTGAAGTGAGATGATGCGGTCTAGAAGTGATGAGAGATAAGGCCGAGGTGTATGGAGATAAGCATGAGAGATGAGGCTTCGGTAGATTGTGTTTGTTACAGATTACTATAGATCTTATATGAGAATATCCTTGTGTAACAGAAGTATATATGTACGTGACATGAGTCCTGAATAAACACACAGTTCAATCTATACATTCTCTCTTAGTTGACA
>A09:29808483..29809004_LTR#LTR/Copia
TGTGAGAAAATGGTGTGTGATCCAGCTCGACGTCTTCAGATGGGCTTGAGCCCAAAGCGCAACCTACAAGAGTTAAGAGAAGCAGTAAGGAGATGGGCCTCGGGGAGAAATAAAGGAAGCAGGCCCAAGAGGAAGTCGCTTACTCTTTATAAGAAAAGGATAAGGTTGTTACGTAACAACCTTGATCTTCTTCTTCATCGCTAGCTCTCTGTTACGAGATTCCTCCATTGTTAGCTAGAGAGCTGAGCTTCTGTAAACACTATAAACACAAAGGAGATAGTGAATTACCAGGTCCCAATCCTGAAGGAGATGTACCTAGTCCATTGACAGGGAACTCTAAAACTTGCTTGTGTCTTACGCTTACTTTCTTGCTTTCATTCTTCTACGGTTATACACACGAGTGAACGGAGTCGCGATCTGATCAACCGTGAGAGTACCTGAGAGAAACGAACACGAAGAAAAGCGTTAGAACAGAGAATCAATCAAGTTGATACGAAGAGAAAGACGATCGAATCTTCTACA
>A09:29945852..29945997_LTR#LTR/Copia
TGATAGATATTCTAAACAGAATATTCGTATAGTTTAGATTTGATTCTGTAAAGATCATGGGCAATCCCATATTTGTTGTAACCAACTCTCCTTTATATTCAAAGTGAATACAACGTAAATTTTCAAGGGAAACTATCAATCTTACA
>A09:30198104..30198457_LTR#LTR/Copia
TGTAGAAGGTAAGGTGCAAGTTACAGCTGAGGCCCAACTCACAGTGGGTACACTGAAGCCCAAAAAGTCATATGTGGAAGCTGTAACTTGTCCTCAACGTCTTCAGACTAAAGACAAAACAGAGGAGGTAGCTGGACGTACGGTAAAGCAAGGCACACTATTATCAGATCGTTTTGAAATACTATTGTCGTGGTGTGAGGTGTAAAGTGTAGTAATACAGCTGTGTAGATAAGATTGATAGAGATCTAGATTGTTCTTAAGGTCTCTATAAAAGACTAGCGCTGAGCTTTGTATGAGGGTAACGTTTTGAGATAATAAGAAACAGAAGTTCTTCATATCTTTATCTCTTTCACA
>A09:30760452..30760720_LTR#LTR/Copia
TGTTGGGTTAAGCTTTGATAGCTTGAAGCTCAAGATATCCTTTATCAAGTTGGATAAGGATAAGACAAGGCTTTAAGTGATATACCTAGTAACAATAGGAGTTATCTATAACTATTAGGAAAAGGAAATCTACTCTAATATATATATACATACCGAGTTGTGGTATAGATATAACGATAGAGGAGTGTTTTAGTTTTGAGCATATTTTCTAAAGCATTCAATAAAGAGAGCAAGTTCTTTATAATCGTGTGTGTGTTCGAGCTACTTTA
>A09:30934960..30935586_LTR#LTR/Copia
TGTAAGAATATTTTATATTCTTATATGACATATGTGTCTATTGTTTCAGTATAAAGATCAAGTTCATATTAATGTTATTGATTCTAATATAAAGACGATACCGTGATGGATTGGTTTCGATTAAAGCATTAGTATCGGGTTGTATTGATAACCCTCTATCCTTACCATTTTAGTATTAGTGTATTTCTCTATTAATTATTTATATGTATATATAGTATTGTAGTTAGTTTATATTAACTATATAAAGATGATACTAATACATGTATATGGGGGTTACATAAAAAGTGGCTACATAAAAAAAAAAGTGGTTACATGGTAATTGTCGTGAACCATCACAACCATTAACATAAATATATAAACCACACGTTTCCTCCTTTGTAATGAATTTAACGTAACAAAAGACAATGTCAAAGAGAGAAAGACACGGTTGATTCCTCTCCATCAAAGGAATCTTGAAAGTCAAAGGTTAAGGATAGAGAAGATCAATTGGTGGAATTGCATCCAAGCATAGATCAAGGTTAGTGTTCTCTCTCTTCTTCTTTTAGAAAACTTTTAGGGTTGAATTAAGATAAATCTAGTTTGGTCTTGGGTAGATTTCATAATTGGAGCATAAAAGTTAATCTTACA
>A09:31008565..31008849_LTR#LTR/Copia
TGTTGAGATAAGCTTGAAGATCAAAGAAACTTGAGGAGCAAGTAAAAGACCTAATCCTATTAGAGATTGAGATGAATAATATATTTAGGAGTTATCTAGATATGTTTGTTAAATAGGATTAGGAAAACATAAATCTCTATATAAAGGATATGTCAAAGTGTGACATAACTTGTGGGATTAGAGATTGAGAGTTTGTGAACTTAAGTTTTTGAGTGAGTTTTCTTAAGCATTAATAAAGAAGAGTTAGTTCTTTATATTGAGATACTTTCAGTCTTTGGTTCTAGA
>A09:31657867..31658067_LTR#LTR/Copia
TATTACGGAAATATATCATTATAGATAATGATTGTATTTCCTATTCTTATATTGATTGTGATAATCTCTTCTGTTGTGATAAAGATGAAGATATCCTAGATAGATATGGTTTGGGCGTGTCTAGCCGACTTTGATATCGTTGTATATATACTCTTTGACATGATCATGAATAAACAAGTTAGTTCGGTATCCAATTCTACA
>A09:31933921..31934289_LTR#LTR/Copia
TGTTATAAATGGTGATTAATCATCTGGACACTTGGAAACAAGTGTGCTGACACTAGGTATATATATCATAGTCAGCATGGCACATGTCACTTTAATATTTTGTCCTTTTCTTCAAGTCGGTTTATTTCACCGACCTCATTTCCCCTATAAATAGTAGTTTGTACTTGCTGTAAAAAGAGAGAGATGAGACCATCTTTTATCTTCTGACAAATTCTCTCACATACAAATAGTAACTAGAAAGTCATACTCCCTCTCTCTCTCTCCCTCTCTCTCTCGTAACTCTCCATAATTCTCCACTAAAATACAAAAGTGAAAAGCAAAAGCAAATATATTATTATAAAGTCTTTTCAACTCTTTATTTTCTTAACA
>A09:32519142..32519331_LTR#LTR/Copia
TGATAGAATAAGGAAACCAGATTACACAGATCAAGCAAATCACCTAAATCATTGTCCATTAACTTCCGCATCTTCTCTGTATATTGTAGATTAACTTCTGTATATTCTCCCTTGTACATCACGTTCATTCTCTGTATATAAACAGAGCTTGTATCATCAATAAGAATCATCCTTTCATACCAATTCAATA
>A09:33142888..33143178_LTR#LTR/Gypsy
TGATATAGTAAAAGAAGTATAGAAGACACGTCAACAAAAGGGAATGGACACGTCACCGGAAGAAAAGAAGATACCAAATATATAAGTCACTTGACAATTAATATTTTCATTATTCGAAATTGTAAAAGTTTGTAACAAACTCTCTCTCTCTCATCTCTCTCTGTGTGACGATCTCTCATCTTTGTTGATTTCCATTGCTGGAGGATCATCACTGTGGGTAGGAATTGGTGTTTTAGAACATTGGATTCCTGATTTGGATTTATAATACAAAGTGACGTTTATCTCTTATCA
>A09:33232059..33232850_LTR#LTR/unknown
TGACGAGATCCTCCCAAAGATCGACACTCTGAAATTGGTAATGGATAAACTTTGCACCGAATGAGCCCGAAAGCAACAAACGATCAAGGGATGTGGATCGAAAGGTGACACAAGAGGTGCGGAAAGTCTCTTGATACTACCCTATAATAGTCGCCTCTAGATATGACACACTAGATTAAACCAAGTTAGATTGAAGGAAATCACATACCAACAATCAGAAATGATTCAACAAGTTTAAAGAGGAAGATTTTTATTAAAAAAGGTTGAATGATTAGAAATGAAACATACAAGAGTTTAAATAGAAAACAACAAGCTATGCATGACCAGCATAGAGAAATGTAGAAATAATACTAGAGAAAATAAAACCACTTGCATGAACAGCATGGGGAAGGGTGGAAATACTTAGGAAACATAAAAGACATTAAATGCTTCTTTGCATGCAAGAGAGAGAAGCTTCTCATGCAATCCAATATCTGATTTTCGTCCATCTTCTTGGCAAGCAAAGAAACCTCTTATTTTGGGCTCTTCATGGATTTGTAACTTCATAAATTTGGGCTGGCTTTGATGTCTAACTTCTTGGGCCTTCTTTCTGGCCTAAACATAAGCCCAAACCTCATTTAAGGGCCTCCACGTTCTGCCCCAAATCTACTAGCTTCTCTCGATCCAAAACTTCATAGATCAATCCAATTAGGCCTTGAAAATGTCCATTAAACCAAACCATGATCAATGGCTTAGTTGGTTCATGCCATGCTTTCATACCTTGGACTTTGATACTGGTCAGGATCATATCAT
>A09:3407346..3407848_LTR#LTR/Copia
TGTTGAAGCTCAAGCTTCATTGTGATTCAATTTCAGAGAGGTTTTGGTTTGAAGCTTATTTGAAGTTTGAATTGAGAAGCTGGTTAAGTTCGGTTCAGTTGAAGCTGGTTATTGCAGAGACTAAACCGGTGCTTGGTGAAGAAGTATAAGAGGAGAAAGTGAAACTTCTGGTCGCGACAGAGACTTCACTTTACGTAGGGTTTTACTATAAAACTCTGCTTCAGGTCTTCTTCATGCAGTAAGTGAGAGAGAAGAGGCATTTGAGAGCTTGTGAGAGTTGTTTGCTCTGTTCTTGAGCTGTAGAATCATCATCTCCTGATCAATATATTGCCTGGATTGAATCCGGCCCCAGACTAGACGTCATCACACCGATGCGTTGATACTGGGTTAACAAACCGTGTGTCTCTCTGTTTTGATTTTACTTTCTTGCTTAAACAAACACACGAGTGAGTGAGGTTGAGAGAGTCACTAAAACAAATCATTCTCCTCTGAGTTTTATAACA
>A09:34891390..34891563_LTR#LTR/Copia
TATTGGAGGATAAAGACTAATGTAGTTAGATATACTTGAGTTGGTTAGAGATAATGATGTAATTAGGATATACTCTAAAGATCCTAAAGTCGGTTAACATTGTAACATATATATACTCTTGATGAGTTGTGAATAAACACAAGTTTTCCATTGATATTTACTTGCATATTTACA
>A09:35497750..35497910_LTR#LTR/Copia
TATTGAGATAACTACTACATATTAAGATAGACTCCAAACTCTGTTAGGATAATGATGTAATAGGTCTTTGTACTTATCGGATTAGGAGTTCTATTTCTTGTATAAATACTGAGCTTTGGCTTTCATAATAAGATAACAGATTCTACTACAATCCTATTTCA
>A09:37266912..37267275_LTR#LTR/Gypsy
TGATGCAGCAGCACCTAGGACTCTCGACGATTCCAACTCCACAACTAATTAGGATTCTTTCTTTATTTATCTATTGTCGGTTTATTTCCTTTTTAGTATGTTTTCCTAATAATTACGGGTTTCCCGATTCCTTTAGGTTTTGGCTTTTATAGTTATTATAAATAGAGATCGTGATCAAGCTTTGTAGGACACGATTGATTAATAAGAAGTTATAAGATTTAGTTTTTAAAAGAGCTTTGCAAAAGGCACTGCGAAGAGTATTCGCGCCCTATCCTTCTTGTTTTCGAGTTACCTTCGACTACAAGAAACCAGTTTCGAGATCAAACCATTGATCTCTGAATTTCGCAGCTTCCGCCCTCTATCA
>A09:37650618..37650780_LTR#LTR/Copia
TATTACGATATGTACATATTTAGGAAGAGTATATTACGTTAAGATTTGATACGGAAGTATATTTTGTGTATCTCCGTTTATGGATATAAACCCTTGTATAAATAAGGTCTTGGACCTAAGTAATAAGACAGAAAACTATTTCCATATACTCTGTTTTCTGACA
>A09:37771454..37771793_LTR#LTR/Copia
TAAAGGCGGTATTGATATTGGGCCCTCGACTATAGCCCAAACAGAGAAAAGGGAGAAGACCGTTGGAAGTAGTCAGCCCAAGAACGCGACTCTGTCGTCTTCTGAGAAGCCAGTGAGCAAGCAAGTTTTACGTAAGCATTGTACGGCCAAGCCAGCTCACTGTGTGGAGACAAAGAACAGCTTCACGTGCTTGGACAGCTGTGCACTGGTGTGCTGAGGTTAACCTAATCTTGAGAGTAGTATATAAGAGTTGTAAAGAGAGAACTTGGCCGTTAAGTTGAAAGTGAATAAAAAGTTAAAGTTTTCTTCTTCTCTACGTCTTTGTTTCTTGCGATTCACA
>A09:37878860..37880325_LTR#LTR/Gypsy
TGTAACGACCCGGTTTTCTTTAAACCGGTATTGAAATTGGTTTGATTAATTAATTGGAGGAACCAAACTAATTATAAAACCAAAGCGATATATAAGCTCGTACGCATCTCCTTCCTCATATTAACCTAGCCGTCATCTTATTTATGCGGCAACTCTCGAGGTTTCTCATCACCAGCCACCTGAGCCATCACCGGAGTTTTTATTCCACCAGAGCTGAAGCTTGCACCACCGGAGAGGTCATGACGTGTTGGAGATCACCAACCTTTACCATCGGCTACCCATGGCTGTCGGTCTCTTATGGAACCAATCGTGAGAGAAGTGGAGATGACGTTTGTCATCTTCAGCCACCACCGGCTCCGATCTATATCGTCGTTAGCCGTGAGCCATTGCAGAAACAAGGCATGTCACCGGAGGGTCGTGCCGTGATCACCGGAGATCGTACCACCCATCGTCATCAATCGTGATCCCAAGCTGTAGTAGCCAAGTGTTGCCTCCTCTGTTACTTGTGATACAAGTTACATGTATATCATAAACCTTATACATGTCCTTGCATGTGTTTAAGTATAGTGAATCTTATGCCAACCTAGAGTTACTTGCCCATCATTTTAAAATAAGGAGCACGAAGATTTGATGGAACACGTTTCATTCATCACCATCATGAATAGGAAGGAATCTTTTAAAGCGATGCTAGGCAAGATCGTTTCCAGCATTTAGTGAGTTATTTCCAATCTTGGCTAAGGTGAGGGTCTTTTCCCGAGCTCCTCTTACACGGCTTAGGACTTCGAATAAGTATAATTTATTTCTAATGTGTTTCCGTTTGCGTGAAATTGAGTATGTCATTGTTTTGCTTAGTTTTAGGTTCTTTGCTTAACCGGAACTAGGGTGTTAGATGGTTCAACAATGCTTGTTCATTTATAACTGATAATATATATATATATATATATATATATATATTGATGTGATTTGGTTGATAGCCGACTATGGGTGTTTCGGCTGGAGACAGTACATTGGGTGTGGTGTTTGCTGCGGCACAGCGTAGTCGACCTGTTGTGCCAAGGCGTGGAGGTCGATAAATTGTCTACGGGCGTGTGTTACCGAGCACATTTTCGGTGGTGTTTTGGCCTGTTAGTGGGCATCTTGTTTGATCTCTGGGTACTTTTGGTACCGTGTTTGCAACGTGTTAGGGTTAAATTATATTTATTCGGAGTGCTCTGTCCGGGTCCATGGACTTCGGGTTTAGTATACCATACCTCATTGAGTGACTTCCCCGTTACTCACCCCCTCTTTCTTCCCATTTCAGGTGAGACTGACGAGTATATGATATTTGGACGGATTGGTGCTACTGGACTTTTTATTCGGATTTTTATTTGGGCTTTGGGTGAGTGTAATTGGGTATATGGGATTTTATTATACGAGATACTGTTGGTGGTCCACTGTTCTCCGGATTGGAGGTGGTGGGTATTACA
>A09:38050401..38050593_LTR#LTR/Copia
TGTTAGGATAATGACATATCATTCTCTAGATAATCATGGTTAAGCTAACTATGTTTATCTATCTTGTACTTATCTTATAGATAATCATGAGCACTAGATAAGGGTGACTTGACTCTATCTTGTGATCTCAAGTTGTATAAGTAGAGAGCTGTAGACGTCAATAAACACAAGCTTTCATAATACAAATCTTATA
>A09:38956558..38957070_LTR#LTR/Copia
TGTGAAAGCTTGGGTTTATCCCTGCGTGATGGGCCAGCAGCAGCATCACATCTGATGGGCCGAAATCATGCGCAGGCCCACTCCAGGTTGCACTACCTGATCACATACGACACATATATATACAATGTTAGTATGGGTGATTAGGGTTACCGGAGAGAAGCAACAACAGCAGGTTATAGCATCAGAGATCAGTCAACAAGATACAGCATCAAGGGAAAGGAGACTTCAACAAGGACAACTAGCTTAGACTTAAGGCTATTGTCTCATATTAAGGTTGTTGTATTCCCTAGCTAAGTTGAAGGGATCTTATTGTAACCTACCTATCTAGCACACTGATTTAGTGGTGCTAGAGACTCTTTGATCTAGTGGATTTTGGGAGCAGAAGTTATCCCACGACACGTACCGAGCCGAGGGCCGGGAAGTCGTTAAATCGCTTGTGTCTTTACTTTCAGTACTAGACCTAGATCAATATAACCTCTAACCTAAGTTAACCTGAGCTAATTACATTCTACA
>A09:4049419..4049891_LTR#LTR/Gypsy
TGTCACGCCCCAACTTTTGAAGAAATAATGGGTCGGGACCGAGAGGTTTAAAACCGACCATACTTAGTATTTTTCTTAAGTTTAAGCTTGTAAAATATCTAAGTATGGATAATATAAAATAAGGATGGAAGTGTGTAGAATACTTTAGGAGGAAGTAGCTTAAGAGTGAAGTACTTCATGTTGAAGTTACTTCATAGGAAGGAAATGATCTGAGCCGTTAGATCGGTTCGATCTCCACCGTCCGTTGAGGAGGTGATTTTGTATAAATAGGGGGTGAAGCCTCATTTGTAAATCATTCACTAAGTTATAAAATCAAGTACTTTCTAAAGCTCTGACTTCTCTCTAAAAGTATTCACACTTTCTCTCTCTAAGTGCTGATCGAGTTTGTCCGAAAGGCTGACTTAGTAACCACAAGGGTGGAAAAGTACTAAGGCCGCACGTCCTGATTGCTGTGAAGAAATCAGTCCGTGACA
>A09:40610944..40611337_LTR#LTR/Gypsy
TGATGCAGCGTATCACCATCTCCACCGCCATTATCATGGGCTTTTGGGTTTCAGGCTTTACTTGCGTTATAAGTTATTAAGTTTCCTTTCCTTATTAGGATTAGATAAGTGTTAAATCTCCTTTTTAGTTAAGGGTTAGCCCTAGTTTGATTTGCATAAATAGCGGCTTTGGTTTTTGTAAACGATACACTGGATTTATTGAATAAGATTTCGAAGATTTAAAGAGCTTTCCTAAGCACTGCGAAGAGTATTCGCGCCCTTAAGAGCTTTAACGAGCACTGCGAAGAGTATTCGCGTTCTATCCATCTTGTTTTCGAATTAACTTCGACGGCAAGAAACCTAATCAAAGATCAAACCCTTGATCTTTGAGTTACTTAGCTTCCGCCCTCTATCA
>A09:41047213..41047702_LTR#LTR/Copia
TGTTAGCTCCAGGAAAGGAGCTGGTTCAATGCAAAAACAGAGCATGTGTTACATGACTCACTTGGTATGTGAGATACCGGTTCAAAGTGGTTATGAGCTGATGACGTGGAGACATCGGCTTAGAAGATCTTTGCTGTGGTGATACGCTTGAGAAGATTTGCTGTTAGCTTAATATTAGGAAATGAGAATATTATGTAACAGAGTATATAACTGTGACTAGATAGTAGATTTAGGTTACGGTTTTAGAGATTGAAAAGAGCAAGTGTAAGAGGCTGTTCTACACTGGCTCGCGTGGGTACAATTGGTGTAGTTCGATCACCAGTTGGTTAGTTGGATAGATTAAGGATTGGTCCGTCACAAGTCAGTATTGACGTTGTATAAATCGGATTAGACAGGTCTTGTAAGATTGTCTAAGAAATTCTTAATAAAACAAGTTGTGTTGTGGAAACGTGGGTCAGTTCTTATACTTTGGTATCCGTTTGATCTTTCA
>A09:4174849..4175040_LTR#LTR/Copia
TATTAGGGAATTCTATTGTGATTAGGATTACCTATAGATAAGCTTCATTAAGATAATGATAGACCTATGTTGTTAGAGATAACTACAAGAAGATATAGGATATTGTGGTCGGTCATTCTCGTGTATATATATTGTTGTAAAGAGTTTCAATGAATACAAGTTAACAGTTTATCATTCAATCTCTACTTTACA
>A09:42029795..42029949_LTR#LTR/Copia
TATTAGATAAGATAACTATGTGTGATTAGTTTAGATATGATTCTCCTATATTCTTGTATAGATACAGAGCATATTCTGATATCTCTCAACTGCTTTGTACTATATATTGTGAAGAGTAATACACGTACAATTCAAGGGAAACACATTCACTTTCA
>A09:42612608..42612774_LTR#LTR/Copia
GATGTAAGCAGATATACGATACGAAATCCTCTACTTATTATACGAGATATCATCTCCTCTGTTTTAGGAAGTTTCTGTTAATATGTAACTTCTTCCCCAAGTCTCGTGTCTGTATATAAGCGTCTGTCAATTGACAAGAGTAAATAAGAGAAACACATTTCCTAACA
>A09:4329348..4330717_LTR#LTR/Gypsy
TGATATCTTGCATGTTTACATGTTTTTAGCCTTCATATCTTGTACATTTTGATCATATAGATTAGGAATTAAGCATTTTTAGAGTCTATGTTGCATGCATTGCCCTTATTAGATGTTGGAGAGTGCTATGGAGTGATTGGAGATGTTTGAGAGCATTGTGATTCAAAAAAGAAGTAGAAAAGGATCATTGGGCGAGTAGAGGAGCTGGAGCGACCTACTGGAGCGAGGTCATGCACCCGCTCTGGATGAGTGAAGTGTAGAGCGACCCACGGGAGCGAGGTATGACACTCGCTCTGTACTAGAGCGACCTCTTGGACCGGGGTAGTGCACCCGCTCCGAGCTCAACATGTCGTCGACAACTTTCCAGATGTGGAGCGACCTGGTGCAGCGAGGTCATGACCGCCTCACCCCGCGCGGAATTTGAAGAAGTGGAGGTGATCTTTGGAGCGACCTACGGGAGCGAGGTCATGCACCCGCTCCGAGCATTCTTTATCTTAGTCGAATTTTAATGTTTTTAAAAAGGCTTTTTAGACTTTTTAATGGAAACCATTAGGTTTTCCAAAGACATATAAATACTCTTGTAATCCTAAAGTTAGGATCTTATCTTATTTTCTATCTAATCACAAAGAACTTTGAGTGTGATTTCTTAGATTATATTGATCACTAATCATGATTAACACCAAATCATCATTGATTCTTGGGTCTATCATGACAATTAGTGAGTAGTCATCTTTGGATTCATGGGGTAAGATTAAGGGTGATTAAGCTAAATCTAAGGTGTTTAGGTATAGATCAATCTTGTTCCTTGCTAGTAGAGTGCTTTTAATGCAATTTTAGAGTTGACCTCTCTAAAGTTGAGCTCTAGGCATTTCATACCCGGAAGGTGTTTGATGAAATGCCTGAACCAACTCTCCTAAGCTTTTAACATTCTTTACCAAAGGGATTTGTTGTTAAAGGTGTTAAGATGGCTAGTAGACTTGAGATTAATGATTACTTAGATAACATTCAACCAAAGGAATTTGATGCTTGAGTTATCTAGGTAAATGAGCATTCATCTAGGGATAGAGTTTGCTTAGGATTGTGTCTAGGTCTAAGGTAGATATAATTGGTTGAAAGTTGACACCTTTAGGTTGAATCTTGATCACCCAAGATCAATTCCCATAACCCATGAGTTCTTCCATCTTATAAGAAAGAAAGCTTTGTCCTTTATTGCATTTTAGGTAGAAATCTAGTTTAAAATCATCTCAAGAACTGGTAGCACTTAGATTAAGTAAGGTCTTGCATTCTCTTTGCATCATAATCACTTAGAACTGGTTTGACATCCTTTATACTACAACATTTGATTAGGAGCCTTGAAACTCTTATCATCA
>A09:5277693..5278158_LTR#LTR/Copia
TGTAGACAGTAAAGGAAAAGAACAGAAGATTTGGAAACAGAAACAGAAGAAGGAAACAGAGTGTTCTGTTTCTGAAACAAAGAAACAAGAAGAAGAAACAGAACACTCATTGATGGGCCTCGACAACATGAAAACTGAGACAAGTTGGACTAAAATGGGCTCTGCGGAAACAACACAAAAGCCCACTCAAATCAGTACTCAACCAACGGCTACAACTGAAGAAAGAAAGGACTGGGAAAAGGACAAGAAGAGTGGTCCTGCGTTGCACGGAAGAGAGAAGCCAATAACATTGAAGAATCGATTCCAGCTGTTAGGGATCCAATGAAGAAGTAGAGACATCTAGGGTTTACACGTTTAAGTATAAATACAAGTCCCATGATGTAAAAGCTTTTCAAGCGAAAAGTAATAAAATGAAAAGCTTCAACCTTGTTTCGTTCTAGATCTCTTCTGTTTCTGTTTGCTTACA
>A09:5331821..5332211_LTR#LTR/Gypsy
TGGTACGGTTGAGGTTACTAGGCCTCCAGTCCTGTTTCACTACAGGCGCAAAGAAAAGGCCCATCGAGTCTGATAGAGGAGAGGGAGAGGCCCAGTGATGAAGTGGTGAGCTGGGGGGATCTAGAAGCATGAGGAAGTGATGACCTGTCCTTGCTGTTACGGACGCACATGGGATGTTGGCGTTGGCGTTGCAGGTTGTTGAGTGAAGGTCAAGTTATAAATAAGGAATAAGTCTGTCATTATCTTTTTATCAATTGTTTGATCAACTTTGTGCATGGGGAGAGTGAGAAACTCCTGAGAAAAACTCAACCTGTACACATTTGCGATCAATACAACTCTATTTTCATTCTCAGATCACATTGTTCTTCCTTTTGATAACTAAAGTCTATCA
>A09:6826302..6826631_LTR#LTR/Gypsy
TGATAAGCCCTTGAGATCATATTTTAGGAAGAGGAAGAGAGGAGCTGAGTTAACAAAAGACACGGGTAACTTTGGAGAAGTAGAGACAGCTGAAGATGACGTGGTACTGGCTTTAGAAGATTGAAGAAAGAAGATCATTACTATAAATAGGGAAACCATTATATTGTATTCTTTATCGAGTTTGTAACAGAATCGTGGCTCATAGAGATAGTTCTCTTGAGAGGCAGTTACGAGAGCTTGTTCTCGTTTCTGAGGATCATCTTCATCTCCTTGGTGAATTTGATACGGAATCTCTTTGTTAATCATACAAGTACTATTGTTTGCTTAACA
>A09:8236731..8237346_LTR#LTR/Copia
TGTGGGTTTAGTTCAGCCAAACTCCAAGTGGGCTTTGCGTTCCGCGGCCCGGTTCTTCGATAACCTGCAAAGGGAAGGAGCCCGAGTCTTAGTCCATCTTTCTTGGTAAGTGAAACGGGTGCGTTTTAGTGATTGCTAGGTGATGAGTTTGTTATAACAAACTGGTGAGCTGTTATTCAACGTCACCGAGAGAGAGAGAGAGAAAAAGATCAGATCGAGAATCTGAGAGAGAAGAAGACTTAGCTCGAGATCACGAGATTGAAGTGCGACGGAGTCACGAAAGCGGTACACGATCGAGTCAGGATCATTCCGGCGGTGACTTTCCGGCTTCATAGAGGAAGTGATAAGCTCGCTAAACTCTCTCTTGTATTACTCTGTTTTCCGGTTTCATTCCGCCATTGTTGTCAAGCTTGTATCTGTATCGATTCTCTAATAGTAAAGCAGTTGAGGGATGCTGTTCCCTCCCCGATGAGTAGATCAGCGAACACCGGGTGAACAAAGCTCTTGCGTATTTTGTTGGTTGCTTTACGTCATAACCTGAGATCAAACAGAAACCTAAGTCAATCACAAGATCGAGATCAATTATAACCTAAAGAATCTGATCTAAAACTCTACA
>A09:8364558..8364868_LTR#LTR/unknown
TGCTATAGGAAAAGTGGTGGTGCTAATAGTGACACGTCAGCAAGATTGAGTTGATATATAGCTGGAGAAAACAGAAGTTAGAATCATCGAAAATAGTCAAGAAAGTTTGTTATCTTCTTCATCTATGTTCTCTATATTTTCTTGGTGATTTTCTAGGAAAATCACCATTGATTCCTCATCTCTGCTCTAGAGTGTTTCTACATGTATCTCTTGGCGAGTGAGAGTCGATTCTTTGTGTAAACATTGGATCGAATCAAATACGAGTTACTGTTCATCTTCTTCTACTTTCCCTGTTACGTTTAACTGTATCA
>A09:8919216..8919471_LTR#LTR/Copia
TGTTAGAGATAAACATGAAGTTAACTTAGAGGACAAGTTATATTCATAATTAGATATGTTTTAGAAAAGTTAATTCCTAAGAGTTTAGGAAAGTTAGTTCCTAAAGAGTTTAGGAAACATAACATCTATATAAAGAGTTGCAAGAGTGTTGCATACCTTCAAGAGATTGAGATTGTGTGCTTAAGTTTTGAGGAAGTTTCTTAAGCTAATAAAGAGAGTTCTTTATATTGTGTTCTTGATCAATCTTGAGCTTTTA
>A09:9106139..9106316_LTR#LTR/Copia
TATTAGAGTAGGATTCCTATGACAAATAGGAATCATACTAATTTGTTTTAGATATGTTTTTTCTAGATAGATTTGGCTTTATCTTTTCCTATTTTCACATTACTTCTCTTGGTATAAATACCAAGCTTCATTCTCAATAAAATTCGAGTTAATTTTGATCCTAAACTAAGATTTGTCA
>A09:9297898..9298262_LTR#LTR/Copia
TGTGAGGCTTGTGTCTCTTGGGCGATCTGGTGGGCTGCTTATGGGCTTCGGTTTTAGACCTGAAACAAGACATAAAGAATATGGGTTAAGTCTAAGTATTCCTTATAGCTTTAGGATATATGTTATTCCTTATACAACAAGGATTAACATGATTAGGTCTAGTATAAATAGAGGTCTCTACTCAAAGTTGTAAGACACAGAAACATAATAACTCTTTAAGCATAGAACACGCAACTAGTGCGAAGCTTGTAACGTTTTCGATTCATAGTGATATAGAGTTTGTCTCCGGTTTGGAGAGGACTCGCCCAACATATTGTTGTGTCGATTTACTTGTTACGAGAAACAGCCAAGGTCGATTCTCTACA
>A09:9471081..9471384_LTR#LTR/Gypsy
TGATAGGTTCAAATATACTTACACGAGGAAGAAAGGGAAAGGAGTGGATTAAAAGACTCTAGTGGAAACAGAAGGTTTACGGTTACAGACTTGAAGAATAAACAAAGGAGTATAAATAGTCATTGTCATGGTTGTTAGATCTTTATCGATTAAGTACATTGGTGATTCTTACCGATGAGCTGAGTCTACTCAGGTGATAGAGTAGTTGAGATTCTCAGGTGATAGAGATCTCCATTGTTGTACTTATCGAGCTTACTATCAAAATACATACATTTCCTCTGTTATCTCTATCTTCACTCTATCA
>A09:9991483..9991772_LTR#LTR/Copia
TGTTGGATAAGCTTCAAGAGAAAGCTTAGGAAACAAGTTATTCATAAAAAGGAAAGATGAATAACAAAATCTATTAGATTTAGGATTAAGAAAAGTTAAGATAAGATTCCTAGATCATGATGTAATAGGAAAAGTTAAGGTTTTCTATTACCTATATATAGAGATCAAATTGTAAGATGATCTCACAAGAAAAGAAGAAGAAAGTTAAGAAAGATTAATAAGACAAAGCAAGAGTTTTATTAAGTTTGTGTTCATACGATCATACCAAGTTTAGATTCTAAGACTTTACA
>A10:10272836..10274226_LTR#LTR/Gypsy
TGATATCTTGCATATTTCATTGTTTTATCCATCATCCATGCATTTTGATCATATAGATTAGGATTTAGCCATGTTTAGGTTGCATTTTGCATACATGAGTCCTTATCAGGTATTGGAGTACCACATGGAGTTCTTGGAGACATTTGGGTGCATTTGGAGCTCAAAAGAGTGTTTAAGTGATCAGCGGACGAGCAACCACCGGAGCGACCTAACCGCAGCGACACGATGAAGTCGCTGTGCCTTACTCTCGGAGCGACCTAACCGGAGCGACGTCCTGAAGTCGCTGTGCCTTACCTCTCGGAGCGACCACGTTGGAGCGACGTCCTGAAGTCGCTCGCTCTTCTGACGAAACAGAGCTCAAAACTGAAGCCGGAGCGACCTCTCGCAGCGACACCCTGAGGTCGCTCCCGAAGCCCAGAGCGACGTGCTGGAGCGACTTGCCGAGGTCGCTGCGCGTCGCCTATATGCTCGAATTCATGTTTTCTCAAGGGCATTTTTGTCATTTCATTATGCACGTTTTTATTTTCTAAACCTATGTTTTATTACTCTGTAAGCCACCAGGAGGCAGATGATCTTTGTTCTTAGAAAAACCACCAAAAACCTTTGGAAAGTGATCTCTTTGAATCAATTGATCAATTTTGTGTTATTGAAATTCTGTGTTCCTTTTATTTCCTGTATTTCTCTACATGATTAATCTGAAATCCAACATGGGTTTAAGAGGGATCATGGAGATTAGTGAGTAATCACCTTTTGAATTCATGGGTTAGGGAGATTAAGGGTGATTAGGTTAGAACTAGGATGTTTTAGTGTAGATCATTCATATTTCCTTGCTAGTAGAGTGAACATAAAGCATCTTCTGAGTTGGCCACTCAATTGTTGATCCTTAGGCATTTCTCACCCGAAAGGTGTTCGATGAAATGCCCGAGACAACTCTCCTAGGCTTTTAGCATGCTCTGCCAAAGACATTTGTTGTTAGAGATGCTAAGATAGCTAATAGACTTGTTAGTAATGATTGCTTTCATATATTCAACCAAAGACATTTGATGTTTGAATTGTGTTTAGTAAATGAACATTCATAGACATAGAGTTTGTTTAGGATTGCGTCTAAGCTTAAGGTTAATAGATTGATTGATCGTTTGCCATTTTTAGTTCGAAACTTGATCACCCGAGGTCTAATCCTATATCCATGAGTTCTCTTTTCCAATAGTTAAGAAAGTATCATTTAGTTATTCCTTTTAATTAGTCATAGTTTAAAAACCCATCTAAATCATTGTTGCACTTAGATTAAGTGATTACTTGCATTCTCGGTGCTTTGATATCTCTCAGAACTGGTTCGACAATCATTTATACTACAACATTTGTCTTAGGAGCCTTGAAAACTCCTAACATCA
>A10:11122800..11123160_LTR#LTR/Gypsy
TGTTAGATATGAAGCGTTACGACCTCCCTTGTTATATGAGTATACGAGAAGGAAGAAAGGGAGTCAGCAGAAGACGACAACGGAGAGCTGTGACGTGGCGCAGAGGACCACTTGAGTATGCGGTTATGAGGAATAAGGAATAAAAATGGTGAGCTGGAGATCTTGTTAAACATCCCACGTGATGTGTTGGCTGCGTAGGAACCTTTTCTATTTATATGAGCGAGTATTGTATTGGAGAGGCATCAAGAGATTTGATCATAAAGTTGTAAAGGGAGAGAGAGACCCTAAGATACTCTCTAGTTTGTTACGATCTTTCTTTATCAATACGAATCTCTTTCGTTTCTTAATACAATCCATAACA
>A10:11161664..11161914_LTR#LTR/Copia
TGTTGGGTTTCCCTCCTTAAGCCCAAAACTAATCAAATCATAATCAAGCCTTAATCCAAGAATTAAGAAAAGTAATAAAGAGAAAAAAAAAAATTCAAGAAAGAGTTTTAAGAAAAGTTTCTAAAAGAATCTCCAAACACAAGCCTTAGTAAAAATCCCTTTCCTAATATAAGAAGGTTATCTCGAACATAAACCGTCTACATTCCATCTTAACCGCTCGAAGAAAATATTATCCGCTAATTTTCCCAACA
>A10:11208249..11210004_LTR#LTR/unknown
TGTAACGACCCAATTTCCAGCCCAGTCACTTCGGCCCGTCAGAGCCCGTTAGTGTTGCAGAAAGCCCTTGGTGAGTCCAATATATAAACCATTATTGCCATTATTTTATTCTCCAGAAACCCTAAACATTGTAACTCTACAGAGATTGAGCCGTCACTCACATCTGAGATCGTACCGCCGCCACCACCACGTCCAGAGCCGAGATCGACCAGTCCACTGCCGATCCCAGCCGAAGGTAACCGGAAATCGCCCTTTCCGATTTGTTTTTAAAACGGCCGTTCATTCAATCGATCATAACTCACTAACCATTTGGAATCTCGTGATTTCAAGACAATCATCGTGATCGTGACGTCGAGACGAGTCCGGACAAGGAAGATCAACCGAAGAGTGGCTCAGACGCGCCGTCACGCACCGCCTTTGTCCCCCGACGTTCCGCGCGTGTAGCTCACGCGCCACCACCGTCCGTCACACCCGCCGCTTCCCGTCGCCGCCGTTGATTCCGGTAAGCCGCCGTCCCTTTTCAGCCGCCGGTGACTCGGCCGTTGACTCGGTCGTGACTCGGTAAATCGGCCGAGTCGACTCAGCGAGTCAACACAGATCCGGTCAACCGGTTAGGTTAATTGATTTTGGTTTGGTTTAGGCTAACCGGTTATTTAATAAATCGATTTCTGATTTAAATTAATTGAATTGGTTAAAATAAACCGGCGGTTAAAATTGATTTAAATTCGGCTATGGAAAACCGATTTGGTCTAATTGAAATCGATTTTGGTTTGGATAAACTGATTGGTTCAATTCGATTTCAATTTGGTCAAGGGTTGACCGGCTTGGGTCAGAGTTGACCGGATTGACCTTTGACCAGCGGGTTGACTTTTAGACCAGATCGCCGGTTATCCGTTTTTAACCGTTCGAAGGGCGTTCTGACTTGATTTTTCGCCCCGATTTCAGATTTGGAGTCTGTTTGAGCAGTTGGAGTTCTTAGCTACTACTTTTCCATATTGCTAAGGTGAGGGTCTTTTCCCGAGCTTCTCTTACACGGCTTAGGACCTCGAATAAGTATAATTTATTTCTAATGTGTTCCGTCTGTGTGAAATCGAGTCTGTCATTGCTTGTTTAGTTTTAGGTTCTTTGCTTAAACCGGAACTAGGGTTGTTAGATGGTTCAACAGTGCTTGTTCATTTATAATTGATAATATATATGTATATAGTATATTGAGGTGATTTGGGTGTTAGCCGACCATGGAGACGTAATTCTGTGTGTCGGCTGGAGACCAGTACATTGGGTGTGGTGTATGCTGCGGCACAGCTTAGTCGACCTGTTGTGCCAAGGCTTCAGAGGTCGATAAATCGTCTACGGCGTGTGTTACCGAGCACATATTCGGTGGTGTTTTGGCCTGTTAGTGGGCAGCGAGTGTGCACCTCGCTAGGACCATTGTTTGATCTCTGGGTACTTTAGGTACCGTGTTTGCAACGTGTTAGGATTAAATTATATTTATTCGGAGTGCTCTGTCCGGGTCCATGGACTTCGGGTTTAGTATCCCCATACCTCACTGGGTAACTCACCTGTTACTCACCCCTCATTTGCCCCCATGCAGGTGAGACTGACGAGTATATGATATTTGGATGGATTGGTGCTACTGGGCTTTATTTCGGATTTTTATTTGGGCTTAGGGTGAGTGGAGTCGTGTATATGGGTTATTATGCTATGAGATATTGTTGGTGGCACGCTGTTCTCCAGATAGGAGGTGACGGGTGTCACA
>A10:11467822..11469128_LTR#LTR/Gypsy
TGATATCTTGTGTATTTGCATAGTTTTAGCAATCATTTTAGTTCTCAATTTATCCATTTAGATGCATTTAGAGTAGATTTAGGTGCATTGCATATACATTTGTCTCTATTAGGTGATGGAGATGCTATTTGGTGAGTTTGGAACCTTTGGAGATGGTTTAGAGACAAGAATGGTGATTTTGGTTCACAAGACGAAGTCCCAACTGTCCCAGTGGCCAACTGCAGCGGCCAAGACAAGCCGCTGGAGAAATCCACTACTCCCTGCCCGATATCTGGAAGATGCAGCGGCCAAACGACAAGAAACAGGCCGCTGGAGTGTGCAGCGGCCTTCTGCAGCGGCCAAATGACATGTCATTTGCCAGCTGCGACACTTAGAAAAATCTGCACTTCTGTTTTTACCAACTTTTTATCCAAATTATCTTGGGTCAACCCATGTTTGTTGGGTCGATCCAGCTCGTTTTTAGGCCACTATAAATACTTTTTAGACCTAATTTTAGAGGATATCTTGTTTTCTATCTAATCAAAAGCCACTTTTGGTTGAAAGATTTAATCTTGATCATAATTTCTTATCTTTGCTTGATTATCTTGCTCTCTAATCATGTTTAACCTTGAATCATCCATGATTTTGGGGTTATTCATGTCTACTAGTGAGTAGACTATCTTGGATTCATGGGCTAGGGTGATTAAGGGTGATTAGAGAAGATCTAGGATGTTTAGTGCTAGATAAACTTGTTTCCTTGCTTGTTGAGAGTTCTCAATGCTATTTTAGTCATGATCATACTAAAATAGATCTCTAGACATTTCCTGCCCACAAGGTGTATGTTGAAATGCCTTAACCAACTCTTCAATGCTTTTAGCTTGCTTTACCTAAGAGATTAGTTGCTAAAGGAGTTAAGATTGCTATTAGACTTGTTCTCAATGTTTGCTTTAGTAACATTCAACCTAAGAGATTAGATGCTTGAGTTGCTTTAGCAAAAGAACATTCATCTAGAGATAGAGCTTGTTTAGCTTAGTGTCTAGGCATAAGGAAAGTGTTTGATTGATAGCTTACCACCTCTAGATTGGATCTACATCACCCAAGATCAAATGCCTAGCCCCATGAGTCCTCTTGCTTCATATTGAGAAAAGAAAGATCATTACTTTATTGCATTAGCTTATTAGTTCTTAGTTCATACCATCTTTAAAACCGGATTGCACTTAGCTTAAGCATGAACTTGCATTCCCTTTGCTTTAGAATCACTTAGGATTGGTTCGACAATCTTTTATACTATAACATTTGATTAGGAGCCTTGAAAACTCCTAACATCA
>A10:11480363..11480700_LTR#LTR/Copia
TATTAGAGCAAACCCATTATTTGGGTCTTCTCAGCTCAAGCCCACATCTGAATCAAAAGCCCACAAGTGAGCAGAAGCCCAAAACTGAAGAAACACTTCAACGGTCTTCTGCAACACAGCTGGAGAAAGCACATGAAGTGTACGGGAAGAAGAAGATGTCTACAGCTCAGCTGGTCCCGGTGCACAATCGATTCCAGCCATTAGATCCTGAAGACACATGAGATGAAAACCCTAGTGTTTAGCATATAAATATGAATGTTCTATGTAACAGGAACTCTAGGGGAAAATCAATAAGAAAGAAACGTTTTCACCTTTCTCCTAGTTTGTTCATACTTTCA
>A10:1167656..1168183_LTR#LTR/Copia
TGTGAGAAAGTGGTGAGTAATCCAGCTCGACAATACTGTATGGGCTCAAGCCCGAACTGCAGCCTAATTCAGTAAAGCAGAAGTGATCAACAGATGGGCCTCGGTGATATGAAGTTGGGCCCAGAAGGAGAAAGCTTACTCGTTATAGGCTAACGGATAAGGTTGTTTTGTAACAACCTTCTCCTTCTTCCTTGAGTCGATTTTTACTCTGCAACAAAAAAAGGAATCTCCATTGTTAGCAGAGAAAGTTGATCTTCTGTAAATACATAAACACTGAGAGAGATAGTAGATTACCAGGTCCCGATCCTGAAGGAGATGTACCTAGTCTATTGACAGGGAACTCTAAAACTTGCTTGTGTCTTACGCTTTCTTTCTTTCTCTTTCTTCTGAGCTTTCGCAAACACACGAGTGATAGGAGTCGCGATCTAGACATTCGAGAGTGTATCTGTGGAATCAAGAGAGATAGAGAGAGCCAACGAGGAGAGAGATCGTGTTAAAGTCAAGCAAAGCCCAGTCGAATCTTCTACA
>A10:11908247..11908623_LTR#LTR/Gypsy
TGATAAGTATCAAAAGACTTATTTTCGCAAGAAGAAGGCGTCAGGAGGGAAACAGAGTGAGGCTGACGTGGAAGGGAACGTTGGAGTGGGAATTTAAATAAAAGAGAAGACCTTCTGTATCTCACAGAGGCTTTGCAGTTAGATGAATTCAGCTTATAAATACTTGTCAAGTTCATTTTATCTTCTTCATGCTTTGATGTTAATTGTATCTGACGCCATGAGTCAATACTTTACAGTCGCTATGAGACTGATGACTTCTGCAATTCTCGCCATGAGAGTGTTGTAGATTTCATACTCAAAGTTGTGTTCCTTTTCTCATTTCAAATTTATAAAGAAGTTTACAGAGTTCTCTAGATCGAGGTAGCTAAACCTTATCA
>A10:11975711..11976099_LTR#LTR/Gypsy
TGTGACAGACTTACAAGCTGTCATCACCTAACCAATCTATCTCAGTTTTAATTTACGGTTTATGCATTTCGGTTTAATAATCATAAGGGGTTTGTCCTTATCACTTTTGTCTTTATCTTGCCAGCTAATGAGTCGTATGTGACCGTTAGTGAAACGTCTTTATGTATTGCGTGACTGCATTTTGCAGAGTTTTATCAAGAAAGTATTATTCAGCTTATCCCCATTTTCTCTCTAACGCTCTTGAAGCAAAGTTCATACTATCATCATAATCTTGTTCCTTCAAGGTGATCCTTCTATCTCAGATCATTTTCTAGGCTTGATTTACCCATTCTTAAGTTCTCGGTGAACTCTAGTTTGGTTGTTACTCTGTTCTAACGTTCACTATCACA
>A10:12172014..12172163_LTR#LTR/Copia
TATAGGAGGATAATGATGAGTTATAGATAATGATGTATTTAGAAGTTGGAGTTATCTAACTAGAAGTCGATGATTATATTGTAGTATATAAACGTGAGAACACAAATCAATAAAGAACAACTTTCCCATTACTTGATTCTTAGATTTACA
>A10:12236536..12236870_LTR#LTR/Gypsy
TGATATAGGAGAGGAGAAGAGACACGAGGAGGGAAAAGAGGTAGTGTTCGTTGGATTGTTACAAATAAGGAGGAACGAATAAGAAGATGACAACTGGCAAACGTAACAAACGAGTTGGCTCTGTACGTTGACTCACTGAGTGAAGGACGAGAGACGACGAGTTTAAATAGAATCTTTACAGCTTTCTTTTAATTCATTGAGAAATTTGTACGAACTGAAACATTTTGTATTTGGATTCATCTCGTTTGAGGATTAATACGATCTTCTACGTTTGGGTCTCGAATTGTTGTTTTACGAACGGCAGCTCGATCATAGCGGCGAGAACGTCGTTATCA
>A10:12786146..12786504_LTR#LTR/unknown
TGGCGCAGCATACGAACTGGATAATCAGCTCAACCAAGGGATTTGATAATCCTCCTTGGGACCTGCTTCGCTCAATCAAGGGATTCGAAGAATCACTTGAGACCGGCTTCCTGTTTTGATGAATTTAATCGAATCAAGAACAAGGGTTTCAGAGAAATCTCTCTAGAATTAAAATATATCAAAAGCTGCCTTCTAATGAAGGATTACAAAGATTATAAATAAGATTCTCATCTAGGGTTTTTAGTATCCTAAAAGATAAAATTAAAGGAAATATAATAAACTTAATAATAATAAGGAAAACTTAAAGCCTAATCGTAATATTGGGTTTCTTGCCGTCCAAGCATGATGACGCTGCATCA
>A10:129448..129738_LTR#LTR/Copia
TGTTGAGTTAAGCTTGAAGAAAAAGGAAACTTAGGAAACAAGCAATTAACCTAATCCTATCATGTTGAGGAATTGGAAGTTAACATATATGTTAACTTATAGGATTAGGAAAATATAAGCTCTCTATATATATATATATATATATATATGCTGATGTCGATACTAAGAACTTGTGAGTTGTGAAAGCTAGAGAGCTTGATTGAATTGTTGTTAAGCTTTGCTTGATTGATTGAATAAGAGAAGGACTTCTTATTATTGTCTTGAGTTTCTTTTAAGCTTTGTGATTCTATA
>A10:13672760..13672940_LTR#LTR/Copia
TATTGGAGTATCAACTCCTATATGGTTTAGGATAAGCTTTCTATTTAGTTTATGATAAGGACGGTGTTAGATTCCTAATTATCTTTGGCTTTGGTCTTTTCTATTCTTTGAGTATCTATATATACTCATCTATCTCATTAATAATAATCAAGCTTTTGAATCCCAAACATACTATTTGTCA
>A10:146244..146437_LTR#LTR/Copia
TATTAGGGATCCTTGTGCGACAAGGATCATCTCGAATATTCCCATTGTTGAGATAAGGATAACTTCCATTATGTTAGGGATATTTCCTATTCTTGTTTCAGGAAGATCTTCCTTTTTCTGTTGTATATATACGTTGTAAACCCTATTCTTGTTCAATAAGAAAGTATATTCAGATCACGAGTCCTTAGTTTACA
>A10:15492865..15493004_LTR#LTR/Copia
TGTATTGGCGATAAGTCCTACTTAGTTTAGGATAAAGATAACTTTGTTATTAGTCCTTATCAACTCAGGACTATTGTGATGTATAAGTACCGAGCTATTGCTATGATAATACACAAGTCATTCTATTCTAATCCATTACA
>A10:15763903..15764225_LTR#LTR/Gypsy
TGATATACCTTGGAGGGTTTATACTCGTAGACAGAAGAAGCAGAATAACTTGGAAGAGAAGAAGACATGAGAAAGACGTGAAGAAGAAGAAAGAGTTTTAGGATTGATTCAAATAATACTTGTAAACAATATAATAGTTGGTGTGGGCCTTAGTCTATAAAAGGACCCATAGGGTGGATAGGTGGGCTTATGCAATTTGGTAGAATTGTGTCTGGGCTTGTTTCTCGTGTGTGAGAGCAAGAGTGGCAGTTACGGAGTCTCGAGTCGAGTCTTTGTAGCTGAGAAGTACGGTTACAGTTGATTAATACATCGATACTCTATCA
>A10:1580248..1580569_LTR#LTR/Gypsy
TGATATGCTAAGGAGGGTTTACGTGAGGAAGAGAAAGGAGGAAGAGAGGAGAGAAGAGTAGAGGATTGAAGAAGACTTGGAGGAAACAGAATGACATGGCATTAGTTTGTTACGAGTCGCTTAAGTGAATGGCGTATTGTGCTTGGGGCCTGAAGTATATAAAGGAACCCAAGAGGAATAAAGTTAGTTAGTTAGTTGGATAGTCTGAGGCTTGCTTCTCGATCAGAGAGTAAGATTGTAATTGGCTTAGTTCTCTGAGCTGTAGAGACTAAGAGAGGGAGGTTGGGAGGTTACGTAATCAATATACATCAAGGTTCTAACA
>A10:16593613..16594201_LTR#LTR/unknown
TGTGAAGATAAGAACACTTGTTGATCAAGCAAATGAAGATCAAAAGTAATCCAAGGCTTAACTCAAGTTAGTATGGTGAGTTGAAGATGGGTTAAGTTACTTTTGGGACCACAAGGAGGAGCCTCTCCATTTTGTCCTCTTGTGCATTAGGTTTGAAGGTGTCTCCACTATAAAGGGAGGCTGAGAACGTGAGAGAGAGATTGAGCCACACAAAGAGCTTAGAAGGGTGAGAGAAACATGTGAGCTTAAGCCTAGCTTTGGGTTTTCTCATTAGAGCATAGTAAGATACATTAGAGTGAGTTCATGAGTGATATGATGAGTGAATCACTTGTATCTTTGTAACTATGTTATACCTTCTAGTGGATTCCGAGCTGTAGTCTGGGGAGATGTAGTGACCCTCGTTAACGGGCGCGAACTCCTTAAATTGTGTGTGTGCTCCCATCTTCTCCTTCTCTCTATTCTCTTCTTCATACTCTCTACAACTCTGTTTTATGCAGTCTCTATTTTGGACTTCCAGCAACTTCTATCTTGGTTTGTTGTGGGTTTATGCTGAGACAAAGTGATGTCTTTAAGCCTCTGAATCCTAACA
>A10:16800081..16800459_LTR#LTR/Gypsy
TGATGCAGGAGCATCCATGAGATTGGCGGCGACTTAGAAGTGTTTTCCTATTTCGGTTTTATTTCCTTTTCCTATCTAGTTTGGATTTTCCTTTATTATCATTATCTAGAAAGTTTACTTATTTAGTTTATCCTACTCCAATGACGGTTTGTGTCTTTGGAGATCTATATAAACCAAAGCATATGGTTTCTTGTAGGACACGTTTGATTTTAATAAGAAGAGCTTTGCTTTTATCCCTTGTTTAGATTTGATTAAATTCATCAAAACAGGAAGTTGGTCTCAAAGAGCTATCGAAAGAAACCTTTGATCGATCCAAGAACAGGTCTCGAAGAACCCTAAATTCTTAGATCGACCGTTCACCCATTCGTACGCTGCGCCA
>A10:16826346..16826658_LTR#LTR/Copia
TGTTAGTGTAAAGGCCCAGCCCATTATGAATGAGGAAGCTCATCTTCATCAACGGTCATCTCCTATGCTGGCTTTGTCGTCTTGTTGAGCAGAGGAGCTTGGTACGGCCTCACCACAGCTGCGTCTTATCCACAACTCCGTTGCTCCTCTCCTAACGTCTAGTATTGGCTAGTTAATACCTTTTCCTTTACAGCTGTTAGCCTTTGTATCTAGATCCTTCTTGAGTCCTTTATATTGGCTTATGTCTTCTCCTTTGTTAATTAATGAGAGTAAAGTATTATTCAGAAAACCCTAAAGCTTGATAACATTCACA
>A10:17327618..17328349_LTR#LTR/Copia
TGTGGAGATGTTAACTTGATGATCACGAAAGTATTTGAACCCTAAAGGTTAATGGTGACTCAAGACTTACCGCGGTAGAAGTAAATCAAGACTAAAGTAAGTCTGCTTTATTGGACCACTTGAATGGTTGTTTTGCTTTTGGAAAAAACGATGAAGAGGAGACAGCTATTCAGCGTACAAGGCTTTGTCCGTTTATGGTCAATAAAGCAAGAGTCCTTGCAATGAGGATAAGATTGTGGAGCAGCTCCAACGGCTTGATACACGTCACATGGAGGCGCTGCAGCACGAGTAACCTAATGTCTCTTCATATATAAAGACATTGAGGTAACGAGAGAGAGTAAGCTTAGAGAAGAGTGATAAGAGAAAAGATTGTCTTTAGCATAAACTGTTACAATCGTTTTCTCTAGATACAGGGAGGGTTACAGAGTGAGTCTAAGTACTAGTGAAGGGTATTAGGCGGGTCACTTGTATCTCCTTGTTGTAATCACTGATTCTAGTGGATTCCGAGCATAGTCTCGGCCAGACGTAGCTGCCCTAGTTAACGGGAGTGAACTGGTTAAAGTTGTGTGTGTGCTCCTGTCTTTTCTTTACTACAATCGCTCAACCTTTCTCTTCTTTCTCTGTTCTGGTTCTGTTCTCTCCAACCTCAAACCATCAGTTTCTAGTCTTGTGTTTGTTGTGTCTTGCTCCTCAAGAGAAGTCGACACTCTTGTGTGTGTTCGAGACTTAACA
>A10:17383106..17383478_LTR#LTR/Gypsy
TGTTAGCTATGAGGCTGTGCGACCTCCTCTAATTTACACATACGAAAGGAAGAGAAAGGGAAAGGATCAGAAGGAATCTGGGAGCAAGGGTGACGTGTCCTCTGCAGTCTCCTGATTGGTTGCTTTATGAAGAATGAAGGAATAAACGTCGTTAGTGTGCTGCGGATGACGGCTAACGGCTAACGGCACACGTTTGTGTGTAGCGTTGCTTTTCACCTTTTATTTATAGGAGAGAGAGTTGTTAAGAAAAGCTATCAAGAGGTTTGATCAAAGTTGAAAAGGGAAGGAGAGATCCCTAGGAGAAATCTTCTCGAGTCTTGTAAACATTTTGATCAGATCAATATATTTCTATTTCTCAAAATAACCCATAACA
>A10:17489759..17489950_LTR#LTR/Copia
TATTGGCGTGGATATGCTATATTAGAGATAATGATCGAGAGTTTGTGATAAGAATTAGTAATATAGATAAACACTCCTATTGTTAAGGAAGTGATCGTTGATGATAAGGCCAAAGAGCCGACTCTCTTATTGTATAAGTAGGTTGGCATTGCCGTTCTAATAACACAAGTACTTTCGATATCTAAATCTACA
>A10:1767619..1768207_LTR#LTR/unknown
TGTTGAGGATTTATCCTTTGATTCTAACTCAAATCAGTACGCATCACAACCCTAGCAAGTCTAATCAAGATTGAATCAAGCAAACACAAAGAACACAAGAGATTTGTTTACCCGGTGTTCACCGCACTTCTCCAATGTGGAGAAACCGCTATACATCACCGGGGAGAGAATCATGTCTCTCAATCCACTATAATCAACATGATTACAGAGTTCACCAAAAGCCACGCTCACTTTCTTCCTCTCTCTTGGTTACAACTCAACTCAAGATACAAGAAGAATAGAGGAAGGAAAACAAGATAACGAGCTTAGATACACTGAGAACCTTCTCTCTCTCTAGCTCTATCTCTCACCAACCCAATCTCTCTCTCACCCCAGTCTCGAGCTTTCGCTCTCTCCGTTCTGTTACGGATCCGTCGAAGATGACGATGATGAAGCTAAAGACGCTTTTGACCTCGCTTGAGTTTAATCCTTAAACTCAGCTCACGTGCTTTTCACGAGACAATATAAAGCTTAGTAAACCCTCTCTTTGAATAAGAGTCTTCATGATACTTCAGCTTTGTGGATAGATCAGATGACACACTTCTTCACA
>A10:1880358..1880654_LTR#LTR/Gypsy
TGATAAGCTAGCGGTACCACTGGCATTTGTGCAGAAGCGTATGAGGTCAAAGAGGGAGGTTAAGCGTGGCTGAGAAGTAAAGAGATGATGAAGCAGAGACTCTCTTGGAGATAGAAGGTCTTGAGAGTATAATGAAGAATAAAGAAACGATGTCGTATTGTCTTTCATTTGGTTATTTATATGGTTGAGGTGTAAACATTCGCATTATCATAATTGATCATTAAAACCTTATCTAAATCCTTATCCTTTCTTCTAATCTCTCCCCCCTTTCTTGTTACGGATAAGCCTTGCTTATCA
>A10:1993067..1993241_LTR#LTR/Copia
TGTTAAGGTTCTGGATAGAACCGACATATATGTTAATGAGAATATACTCTTGTTGAGATAGATTACGATATGGTAGAATAGATTTGAGTATATCTCAATATCGAGTTGTATATAATATTGTACGTAAACGTATGTGAATAACAAGTTATCTTCTCGTACTTCTCTTAGTCTTTCA
>A10:2181225..2181527_LTR#LTR/Copia
TGTTATAAGATAAATGTTGAAAAGTCAATGATCATCCATGAAGTCTTGTCTTTAAATGGACATAAATATCTGTCTATTTTATATTATTATTTTGTCAAATATCTGCATGTTAAACCGACGTGAGAATAGTATAAATAGGACTTGTAGTTCTCTTGAAACTATAATAATTTGAAACACAAGTTCTATAATTTCTCTCTCTCGCTTTACTACACACACATAAAACATCTGATCTCTCTTACTTCCATCGATCAAACATACATATATAAATAATAAAATATAACTCCTAAGTTATATTATTCAACA
>A10:2617338..2617488_LTR#LTR/Copia
TAAAGGGATAACTACGAAGAAGTTTCCTATTCCTATTATAACTTAGATTCATCCTTATCAGGATCTTGTACTAGTTAACTTAGGATATTGTACTTTGTATATATACTCATCATATGGAATGAATAAACTCAAGCTTTCACATAAGATTTCA
>A10:330426..330604_LTR#LTR/Copia
TATTGGAGTTGGTTAAGCATTGAATTAGTTTTCTTTCGCTGGTTCAATGTTGTAATTATATCTTAACCGGTTTAGTCATAGCTTGTATATATACTGACGTTGAGTCAACTGTAAAGGATAAGAAATGAAATAATCTTTTCATAACAAACTTCTTCTTCTTCCTTCTCATTTACGTAATA
>A10:3340272..3340534_LTR#LTR/Copia
TATTAGATAATGCTTATCTAATAGAAAATATCTAGAGAATATATTAATTAATATTTTGTCATTTTGTTGATAGTCGGTTTATGAACCGACATTAGAGTTCTATAAATAGGACTCATCTCACTTTGCTTTTGAAATATATCAACATCAAGAATCTCTTTTCATAATATCATCTCTCTCTTATGTTTACATCACACTCTCTTTTTTCATAGTATTATATATAATACCAAATAATAAAATCATCTCCCAGCTTTTATTATACAACA
>A10:44247..45426_LTR#LTR/Gypsy
TGATATATGGTGTTTTATACATCTTGTATATATGCTTTTAAATTAGTTTTCAAGTCTTTATCGAGTCTTCCTAGTCCTTTTGGAGTCATTACAGGTCTGGAGTTGCATTTGATGGGAGATGGATCAGCTGGAACAAAAGAGGCAGAAAACAATGCAATTTGGTGGTTTTCACGCAGAACAGTCTTGATGACTGTTCCGAGTGAGTGTTCCAGCGGCAGAGATTTTTTAGGAAACTACAATCATTACGGGATTTGCCCTAGTTATCCATATTTTCTCTCCCAGCCGCCTGTGGCTTTGATATATCATATTTTATGTTTCTCTTTATCATTCTACGCTATTCTAGACAGAAGAAAACATTGGAGACTTAGAATTTGAGGATTTGCTTATTGTAAAGGGAGAAGGCTCCATCTATCTCGTCATAGAGAAGATTATCCTGAACCCTATTCTTATTCTATTGAATTGCATGATGTTTTATTCAGTCTTTGTCTCTGTGATTTCTTTGTCCATGTCTGAGTAGTCGCTTGTTAGGTTTAGGGTGTTAAGGATCGTGGATCAATGAGCTAGGCACAAATAGGATTGTTATTCTTTGATATCTCTGTCTATTGTTTATGCTTATTGCTTATGTTAAACTGGCCATTTAGCATCTGATCACAAGTTTAATCTATTCATCAAAAGTGTTTTAGGTTACTGGAAATAGCATAGATAGGCGATTTGTCCTTAGCCAACGAAAGCTGATGTTAAGGCGAATCGTGAACCAATTGAATCTGAACTTAATGCTTGTCATCATTCTCTGATCCAAACGACAGTTTAGGCATTAGGATTGCTTGATAAATTGGTAGACACCACGACAGTGGGTTTATCTATTCTTGTTGTTCAAGTTCTAGATTGGCTCGTATTGTTTTCCTGAATAGTTGTGTAGCTCATGATCCTAAGTATCCCAATGAATCACCCTGAACCTAGCTCTTTTAATCATCTGAAAACCTTTTAACTATCTTTTATTTTCTGTTATAATACCTCAATCTTAAAACCCCATATTGTTTTAGCTTAATATTGATCCTATAGAAATAAAGTGTAACAGTTGGTCTCTGTGGATTCGATCCTAAAGTGCTACATCGACATACCATTCGATTGTGGTAGTGTGCACATTAGGTTATTTGGTGTGCGTATACACGTAATATCA
>A10:4177716..4179917_LTR#LTR/unknown
TGTAATAACCCTCACGAGCAGATACAATTTTGGTCAAGAAAATTCTTTAAGATCAGTTTGAAGATTGATCGATCAGAATATAAATAAAAATTGACACGGTGAATTAATCTCGACGGGGCTGTCTTTTGGTCGAAAAACCATCTCTTGATGGTTCTGGTCGAGTGTTAATTATTATCGTTGATTTTTATTCATGCTGGGTGAGTTTATTCAGAGCAGGACGAGATTCGAATGATGAAAAATATTTAGTCGAAACAGTCCGGAAAATATCGACAAAACTCTTAAAATTATTTCTGAACAGTCACATGCTTTGCACCTTCTAGCCTACTTGCTTCCTCAGTAATTAGGTCACATGACCTACACCTACTTGCTTGCCTGCTTGCTCATTAGAAGTCACATGCTGGTCACAAGCTACTTGCTTCAGCTGCTTGTAGCTTTCTTCATGGGAAGGAAAAGTTCAGCTGCTTGTGCTGCTTGGTGTGCTGAAGCATGTCACCAGCTGTCTAACCTCATCTTTGTCTTTTGTGGGAGCAAACCCTCATCTGAAGCAACTCCTTATGATATAAAATACCCTCTTCTCTCCTCTGGACGTTCATAACCTGCAAGAAAAACCAGAGAAAAATTCAGAGAGAAAGAGAGAAAGAAGAGAGAAAAATCTGTGAGAAAAGATTCATGAAAAATTCAGAAAAATATTCAGAGAAGAGGAGTGAGCATGGACAACTCTTTCTCACCAACCTGTGACTTTAATCAGTGAGTTTTGGAGTGTTTAAGAGCTGAAGATTTGGTGTCCTGAAGTTGAGAATCACCTATGTTCTTCAGCCTTTGATTTTGATCGGTTAATTCGTGGTTAGCTTGAAGAGAGACAACCAGTCAAGTTTAATTAGTTGAGTAAAACCGATGGCCAAGGAGAGTATTCGGATCAGCCGGATCCTTGTGATGGTTCTGAACCAAGAGTGATCCAAAAGTGAAGTGTGATTAGCTTGAGCTCGAGTCTAGTCTTCCTTAACCAATCTCATGGATTTAAAGGTGAGTCTAGATAGATGATGAATGAATTATGAATGAGTATGCATGATTGCATATTGAATATGGTTGATTAATTAAGAATTAATCATAAATTAATTAAGGAATAATCATTAATTAATTAAGGATTAATCATGGATTAATTAAGGAGTAATTATGGTTGATTGATTAAGTATTATTCCTTAATCTATATTTTTATATGAAGTATTTATCTAGTTTAAATACTTAAGAATAAGCAAGAATAATTCTTTGAGGTTATCCCGAGCCTTAGTACTTGTTCTCAAGTACTAATCTATAAGTATTCTATTAATAAGTGTGAATCATGTGAAGTCTTATTGTATACTCACTCTCCCGAAAGTCCCGCATTGCCGTGAATTGGTCCTGCGATATGGATCAAGGTCATGAAGACACGATGATGGGGTCGCACCCTGGAGGCCGTGTAACTGCATGCAGCGTTGGATGTTCTATCTTGGAATATCTGATGGAGATGATGGTTATATTTATTCCCCGTTAAGCTCGGTTAGCCTTGGTGGTTTTCCGGGTTTAGCATATATATATATATATATATATTAAGAGTATGAGTGATTGGCGGGTATCGTGGAGGTGATGTTTAAGATAGATTCACATGGATGGATTGAGAGGCCTTATATTAATTATGGAATATAATTCCACTGCATTCAAATGGTGTCGATTGCTCGGGATACTATTGATATGTGTTTGGGTGTGGGATTAGACTCACTGAATAAACTAGTTACTCATGACTCATTTGATATGCAGGTAACCAGTAGGTGGGAGACCTTTACTCTAGGACGGGAAGGAACGGCATTAGCCAGCGGTAGTTTTATTATCCTTGCAAAGTCATTTTGATATATCTTATGAATAAGATTTGTAAACCGAAAACCTCGAGGTTAATTTATAACAAATTTTGTAAGATGATTTTGAATGATATATAAATAATTTTTTTTTTAAAGTACGGGTTCCATATGATATTAGTCCTTGTCCGGACGAACTAACTATCAGGTATTGCTTTCTCGGGTTGAAAAGCCTAGAGTGGTATCTGATAGGAGCGTTGGTGTTCTTTGATTGTTGGTCTAAGGCGATCGGAAGTATTCTGAGAACCTCAGATCGACCATCGAGGAACATCGACCGTGTCATTTCCGGTCATCTATGATCGGGGGTGTCACA
>A10:451743..452014_LTR#LTR/Copia
TGTTGAAAGTAAACATGATGTTAACTTGGAGTCCAAGAAATACTAATCCTAGTTGAGTTAGGATTAGGAAAAAAGGAAATATGGTTTGTTAAAAGAGAATAGGAAATATAAGGATCTATATAAGGAGATGCCAAGGTATGGCATAAATTATGAGTTGTGAGAGATCTTTTGTGAGAGCTTAAGTTTTTGAGAGAGTTTTCTTAAGCTAATAATAAGAGTTGAGTTATTCTTATTGAGATCTTTGAGAGTTCATACTTTGAGGTTAAACTACA
>A10:4608467..4608751_LTR#LTR/Copia
TGTTGGAATAAGCTTCAAAGAAAAGGAAACTTGAATTACAAGTTAGAGACCTAATCCTACCGAGTTATGGTTTAAAGGATTAGGAAATATTCAAATATGTTAAACCTAATGAGTTTAGGAAACTTTGAGTTATATATAAGGAGATGCAAGTATGTTGCATAACTTATGAGTTTTGGTGATTGTGTGAGAGCTTTAGTTTTGAGTGATTTTCTAAAGCATTGAGAGATTAATAAGAGAGCAAATTCTTATTAAGATTGTTTTAGTTCTATACGTTCAGATTCTACA
>A10:5006871..5008194_LTR#LTR/unknown
TGATATACCTTGGATTTGACCCGTTTTCATCCATGGTATATAGGTGTTTTACTATATATATCTATGTTTTCTACTCTTCTAGGTATGTTTTCAGGTTCAGGTGCATTTCGGAGTAAAGCTATGACTTTGGAGCATTTTGGAGCTTAAAGGACATTTCACCCGAGCTGACCACGTAGAGGTCGACGAGAGGAAGAACAATCGATCGATGCGCATCAGTGCTGCAGATCGATACCAGGAGATACCTCGACAAATGAAGATTAATATCGATCGATGTCGAGACATCAGACACGCGACATTTTGGATTCAGCAGACTTAAAACCCAAGGCCAAGCCAAATTACGAAAATGACCTGACGAGTTTTTAACCTAGTAGATTATATACTGCCTAAGGTTTTTGACGGCGGGGAGACCTTTTTTGTTACAAGTTTTACTTTGAGAGAAAAGAGAGTTTTGGGAGAGAAGATCACTTGTGATTGGAACTCCTTGTTATCATTTCTTTTCATCTATACTATGAGTTTCTATTTCTTCATTGTTATGAATTTCTTTGCTATGTCTGAGTAGTTCATCCAGGGTTCAGATAGGTTCGTGGGATTAGCCCCAAACTATAGATCTGCCTTTTTGTGATATTCATGATAGATTTGTACTCATTGCTTGTTTTAGCCTTGCTAACTAGAACATGATCATAGGATTGCATATTCAAGCACCCTTGTTATCACATCCTGACATCTATCTATCATATCAGGACTGCTAGAGAGGGCTAACCGCCAATTTAGTATCTTAGTAGGGCATATCATACTCGCGCATAGGCCTGGCTAGAACCCGTCGATCGATGTCCTCAACTGACTATCGATCGACGTTGGCAAAGGTGTATCGGTCGATGTCCCAATAGGACCATCGATCGACGTCCCAATAGGACCATCGATCGACGTCCCAATAGGACCATCGATCGACACTCTTTCGTTGTCGATATACTAACCGTTGAGACACGAGATCTAGTCTGTTAACCAGTGAAACCTGCGACAGCTGATCACTGAGTTAAGCGGTTGAGCTCTAATATATCATGCATGCAACAAATAGGCATCTATAGGTATTATAATCTCCAACACCTGAATAGTGGCCCTGCATCTAATATCATTTCCAACCAAGTTACATTTACTATTTACTCGCTTGTTACTATTGCTATTTCATTTAAACATTTACAACCTTAGAATTAATAAACACTAGATTTAATTGTTCCCTAGCTCCTTGTGGATTCGATCCCTAAGTACTACATCTGAACCTCTTTTGATGAGAGTAACACTCCTTAGGGTAATTTGAGTGGTATCA
>A10:5261780..5261940_LTR#LTR/Copia
TGTTAAGGATACTAGATCCCTCTCTATCAAGTCTGTAATATTCTCATAATACACTTATGGTAACATATGTAAATGCAGAGCTCCTAGGTTATTAGTCGTGTCTGTATATAATCATGCTGTAGCCACTCTTCTATGAAATATATTGAACATTACCATTCACA
>A10:5341023..5342394_LTR#LTR/unknown
TGTTGCAGGCTGGGAAGCTGGGTCGATGAGATGGATGGGCGATGGGTTGATCTTATCGGTAAGGATGAAGACCAGATGGAAAGATGGTGAAGATGGACGACTTGCTGTTCCTTTTAATCCAATCTAACCTGGAAACAATGAAGAACAATGAGTTTATGAATAATTAAAATAAGAACAGAAACTGAAAAGATAAAGGGATGGAAAGATTGATGAATAGTTGTTTGAAGATGGAAGATGGATAGATGATGTTGGATAGATGATGATTTACTCTCTCAATCCGTGGGTGCTGACTGACTCTCTCAATCTGTGTCTCAAGGCTCCTGTATCACACAAAGAACCTATGAACCACGAACTCAATAGCTTTCTAATGTATCTCACACTTAGAAACTAATGAACAGATTTTTATGCAAAGAAATTCTTTGATAAAAGATAAACTGAATATTATTTCTTAAGGATTGAAAGGTGAATCTAAAGTATACAAATGGGTCTGCTTATATAGAGCATTACCTCAGACAGAGACCAAACGGTCACAAAAAAAGAAAGGAAACAAAAACTAAACAAGGAAACCGATAAACTAGCCGTTAGGAGAATTTCTTGGTTCCAATGGCTTTCTTCAAGGGATTTGATTCTGGTTTTGTATCTGGACGGTTTGAGGCTGTAAGTGAGCTTCTTGGGAACTTCTTTACTGAAGAAATATGTATAGAAGTCGTACCAATCTTGATGGTAAAAGAGCTGTTGAGAATTGATGGCTTTTGACTCCAAAAATGGCAAGTATGGTCTTGTTTGATTCTGAATAATCTGATGGATGCTGGTGCATTGTAAGAACGTCTCTGACTCTCCTGGACGTTTTTATTGGTCTCCTGAATGGTTAGTTGTCTCTCTTGGTCGCCAATGTCTGGTTTGCAATTGATTGAACCAGCCAGCTTCCAAATAAGGCAAGTGCAGAACTGGTCTGTCCGGTTTTGAGAAATTGATCATAACTCCATATTTCCGTGGACTTTTCTTCCCATTCCTGGCTTGTTGGAAAGCTAAGAGATCCTTCTTGATGTCCAAGCCTTGGTTTGGGTCGGAACGCTTCTTTGTTGGGCTTGAAAAAACTTCTAAACTCGGATACTCGCAGATGGACGGGATGGAGAACCTCCGGTTTGTAAAATTCATATCTTCCTGGTACGAGTATCTTTGATGATGATTCCAATTGGAATTGACTCCTTGTTGAGCGTAGAGTGCAGGAAAATTAGTTTCATGGACAATGTCCTCCTGGTTGGTGAGATACGCCGTTTTGATTGAACACATATCCTGGTGAGTCTTTGGATTAGCTGTTTGTTGCAACTGGTTGGCTTCTGGTTCAGGTACTGATTTGATGACCGCATCA
>A10:5498503..5499779_LTR#LTR/unknown
TGATATACCATGGATTTAACCCATTTTCATCCATAGTATATAAGTGTTTTACTATCTATATATTATATATTCTATCCTATTAGGTATGTTTTCAGGTTCAGAAGTATCTTGGAGTAAAATGATGATTATGGAGCATTTAGGAGCTTAAAAGAGATTTCATTCGAGCTGACCATTAGAGGTCGATACGAAGAAGAAGAAATCGATCGATTTACATCTTGTACCATCGATTGATGTCGAGACGCAGAACCCGCGACTTGGTTCCAGCCGACTTTAAACCCAAGGCTTCACAAAATTACAAGATTACCGCTGACGAGCTTTTAACCTAATAGTTATATACTTGCCTAAGTGTTAGGAGGCAAAAGGAGAGTTTTTTTAGAGAGCTTTATCCACCATTGTATTCTTACTTTTCAGAGGAGAGAAAATAATAGAGAGATTTGTCTATTGATTCATCTATTCTATCCTATGCAGTTTTTATCTATATTTGTGTCATGAATTGCTTAGCTATGTCTGAGTAGTTTACTTGTTAGATTCAGGGTTCAAATAGGTTAGAGGGATTAGTCCCAACTATAGATTTGCTAAGTTGTGATATTCATTGATTGATTGTTCTTAATGCTTGTTTTAGCTTTGCTAACTAGAACATGAACCTAGGAATTTGCATGTGTCAAGCATTCTTGATCATCATGTCCTGAATCTAATCTGTCATGCTAGGACTGCTAGAGAGAGCTAACCGCTGATCTAGGAGACTAGTGAACATTATCAACCCACGCCTAGGGCTTAGCTAGAAGCATCGATCGATATTGTCTTCTGACAGTCGATCGATATTTGCAAAAGGTGTATCGATCGATATCCCTATAAGATCATCGATCAACACTTTCTTGTGATCAAAAGACGACAGCTGAGATACAAGATCTAGTTAGTTAACTAGTGAAACATTGCCATCGCTGGTCACTGTGATTACGGAGTTGAGCTCTAATATATCATGCATGCAACTGTTAGGCATCTATAGGATTATAATCTCTAACACCTGAATAGAAACCATGCATATAATATCTTCCAATAAGTTACACCCCCAATCATCTTGTTAGTCGAGTAATAGACTTGCTCAATTAGGATTGCTATTTACTTTTAGACCCATAAACCAACAAACACTTAGAATTAATAACTTTACTAGATTTAATAGGTTCCCTAGCGCCTCGTGGATTCGATCCCTAAGTACTGCAACTGAACCTCTTATTTGAGAGACTAATTCACTCCTTAGGGTAATTTGAGTGGTATCA
>A10:5852811..5853292_LTR#LTR/unknown
TGTTGGGGAAAAATACCCCGGTATCATTTTCTCCGGCCTCCAGGCAGGACCCAGACCCTCGGGTCCCCGATAAGAGAACGCTCCAGGTCCCCGCTAGAAGGAACCCTGAGTTTGGTCCCTGGAACCGAGCTCCCTTCTAAGAAATGAAAAACTTCCGATAAGGAGAACCTTCCATATTTCAGAATATGGAAGAGTTTAACCTAATGGAACCGACTCCTAGAAGACTATATAAGCGCTACTAAAACCCTAAAGGAAGGGATCGACTTCTCCAAGGCTTAGAGACTAGAGTTAGATGGCTAGAATTAGGGTTCTTACCCAATACCTTGTAATCTTTCTTGTTCTATCTAATAAAAGTCTCTTCAAGCATATCTCTTTATTATCCTCTCTAAATCTTCACGAAATACATACAAATACCCTTGGTTTACTAGCTTATCCATCGTTCCGTAGTACTCACAAAGAGCCTACACAAAAACCCCCTAACA
>A10:607650..608139_LTR#LTR/Copia
TGTTGGTGAGTGATCTAATCTTGTAACAATGGGTTAGTTATTAGCTTGTTATTCGGGTAGTTAGAGTTAGTTAAGTTTGGTTGAACCGGTTAGGTGTTATATCCGGTTTAGCTTAATTGATTCAGAGAGACTTGTAAACCCCCTTGGTTATATAAAAGGGGATGAGAGATAGAGTAACAAGTGAGAGATGTTAGCTAAAACAGAAAGAGAGAGAAGACGACTTGTGTAGCTCCGGTGATCTTCATCTTCTCCGTTTTGGAGAGGTGCCTTTGTTCTAGTGGATTTGCTAGACTGAGTCTGGCCCCAGGGATTAGTACTCCACATCGGAGTGATACCCTGGGTAAACAATCGGATCTGTGTCGTTCTTGTATGCTTTCTTTAGAGTATCTTTAGCTATAGTGTTCTTGAGAGTTGAGAGGATCGCACGAGTGTCTCAACCGATCGAAGTAGACTTCTGATTCATCTCGAATCAGAGGCGTTCCGCACAACA
>A10:6126307..6126817_LTR#LTR/Gypsy
TGTTGGGGATAGATTGAACCCATCCACAAAGCCCATCGAACAAAAGGCCCAATCCGGTAAGCCGGATTGTCGTCGGCTCGGAAGCCGATATTCGAGGTTTCGACTCAGCTAAGGACTGCTTTTAGTCGAAATGGGGTGCGGACAGAGCGCGATCGACTTAGCTGTTCAGGGCGAGATTCACCAATCAGGCCCGAAGGGCCGACAAGGCCCAATCGATTAAAAGAAAATTAGGTTAAGATGATCGCGAACAGACTATAAAAGGAGAGGAAAGCAAATGAGAAAAGGGATCGACACTTAGTTACACAAACTTAGCGGCGCAAAGGAGAAAAGGGTTTATTGTCCGTACAATCACCTCTCCGCTATTTGTACTTTTCCGGTTTAAGCTCTCACGAGCTCTGGCTTGCCATTACTTTCTCCACCTTTGTAACCTCATCTCGAAATCTAATAACGCCTCTGTTCGACCCATTTTTAGTATTATTTACTTCTTCTGAGACCAAACTCACCTTAAACA
>A10:662979..664810_LTR#LTR/unknown
TGATAACTCATGATCTTAATAGTATTTAGCATCTCATTTAGCTTATTTTAATCATTCTAGGTTGCATTTAGGTCTTAATATTGCATTTACATGCATAATTGCATAAATAGGGGCTAATGTGCACACTTGAAAAGTTTGGGGCAAAATCGCAAGGTTATACTTGCAAATTACACAGTTTGTGGCCAGTTTGAGAACCATCAAGAGTCGGTGGACAATGCTGCAAATTCAGAGGAAGTCGCTTGGGTTATTTTCGCACAATCAAAAGATTCAGGGCCAATTCGAGAGGTCTTTTATGCAACTTTAAGAGTTTGGGGCGAATGTGTAAATAATCAAGATTGCGGGACCTGTCTTGCAAATATTGAAGAAGTCTCCATTGGAGGAGATCGAGAGCTTGGTTTCAACGCGAACGACGGCGAGGCTGATTTCAACCACGGCAAAGCTCGACGACGACGAGACTCGAGCACCTGAGAGCACGGCTTGGACGGGATCCCGTAGTGGAGCAAGCGACGGAGATGGAGACACTGACGCCACGGAGGAAGCTTGGTCGCGGCTTGGAGGAGACGGTGACGCAGTCACGGCTTGATCAAGGCGAGGAAGAAGGAGTTTGTGGTGGTTCGCGGTGAAGTGAGACGAGCCGCGACGGAGAGAGATTGGGACACGGCTCGGGAACTCAGCGGGCTCGGACGCGAGTTCAAGGGAGCGAGGTGTTGTGGTCGCTGTATCTCGGACGCACCTTGGAGCGGACCTGCAACGCGGGATGAAGAAGCCGCGCGCACTTGGACAAACTCGATGTCAACATCTCAGCGGTTTGCCACAGCGGGGTGCAAAGGCCGTCGGAGAAGACAAAGACGCGATCCCAATTTGTTGACCGGTTTAATCCGGTTTGACCTGGTTTAATTCAATCAAACCAGTACGACTTGTACATCCCTATAAATAGTTTTAGACCTAAAAACTCTAGTTTTATCTCATTTTCTCTCAAGACTTTGTCTAAACTTGTAAAAGCTTGAATCTTTCTATAATTTAAGGAAGTACTTCATCTTATAATTGTGTTTCTCTTGCTCATTAACATGATTAGCCTTGATCCTTACATGGGTTTAAGGTTTCTCATGGAGATTATTGAGTAGACACATTTTGGATTCATGGGTTAAGGTAGATTAGGGTGATTAAGCTAGATCTAAAGTGTTTTAGTATAGATCCATCTTGTTCCTTGCTAGTAGAGTGCTTTTAATGCAACTCTAGAGTTGGCCTCTCTAAAGTTGAGCTCTAGGCATTTCATACCCGGAAGGTGTTTGATGAAATGCCTGAACCAACTCTCCTAAGCTTTTAACATCCTTTACCAAAGGGATTTGTTGTTAAAGGTGTTAAGATGGCTAGTAGACTTGAGATTAATGATTACTTAGATAACATTCAACCAAAGGGATTTGATGCTTGAGTTATCTAGGTAAATGAGCATTCATCTAGGGATAGAGTTTGTTTAGGATTGTGTCTAGGCCTAAGGTAGATAGATTGGTTGAAAGTTGACACCTTTAGATTGAAACTTGATCACCTTATATCAATTATCCTTACCCATGAATCCATCCTTAGCATTTGAAAGTTCTTGCACTTATTTCTTGATTGGATTTGAGATCACCTTGTTTATATTTCTAGGATCTTAGCTTGTTACAAATCATCCATCTTCTTGTTTGCTTAGATTAAGAAAGCTTGTGTATTCTTGGTGTTATAGGTCACTAGTTCCTTGTGGATTCGATCCTAAAATGCTACAATGACATACCATTCGATTGTGGTATTGTTGGCACATTAGGTTAATTGGTGTGTGCTTAAACGCGTAATCA
>A10:6919307..6919823_LTR#LTR/Copia
TGTGAAAGGTTTTGGGCTTCAGCTATTTCCACATGGGCCAGCGACAGCAACACTCTCCATGGGCCAAAAAGACACAAGCCCACTCCAGCTTACTTTACCTAATCATATACAAAGCATATATAATGTGAAGTATGATGATTAAGGTTAAGACTAAGCAGCAATAAGAAAATACAGAGAACGTTTACGGCAAGAAGGATCAAATCAATCAGTCAATAAGCAAGAGAAATTAGACAACAATACAAGATACATAGCTTAGGCCTAAGTCTATTATCAGAGGGCTTTGTTGTATTCTCTAGCGTGGAGTATTTGGTTCTTTGTAAACAAACTATCTAGCGCACTGATTTGGTGTTGCTAGAGTCTCTTTGATCTAGTGAAGTTTGGGAGCAGAAGTTCTCCCACGAGACGTACCGTGCCGAAGGCCGGAAACTCGTTAAATTGATTGTGTCGTTACTTTCAGTTTAAACCTAGATCTAAGACATACTTGAAACCTAAGTAACCTAAGATCTATTCTTCTACA
>A10:7570025..7571282_LTR#LTR/Gypsy
TGATATTTTGTGTTTTTGCATAGTTTTAGGAATCATTTTAGTTTTCAATTTGTCCATTTAGATGCATTTAAAGTAGATATAGGTGCATTGCATAGACATTTATCTCTATTAGGTGATGGAGATGCTATTTGGTGAGTTTGGAACCTTTGGAGATGGTTTAGAGACAAGAATGGTGATTTTGGTTCACAAGACAAGGTCCCAACTGTCCCAGCGGCCAACTGCAGCGGCCAAGCCAAACAGCTGGGAAAATGCACACGCCCCTGCCCCATATGTACTTGTTGCAGCGGCCAAATGACATGTCAAAAGCCAGCTGCGACACTTAGAAAAATCTACACTTCTGTTTTTACCAACTTTTTACCCAAATTATCTTGGATCAACCTAGGCTTGTTGGGTCGACCCAGCTCGTTTTTAGACCACTATAAATACTTTTTAGACATAATTTTAGGGGTTATCTTGTTTTCTATCTAATCAAAAGCCATTTTTAGGTGAAAGATCTAATCTTGATCATAATTTCTTATCTTTGCTTGATTATCTTGTTCTCTAATCATGTTTAACCTTGAATCATCCATGGTTTTGGAGTTATTCATGTCTATTAGTGAGTAGACTAATCTTGGATTCATGGGCTAGGGTGATTAAGGGTGATTAGAGAAGATCTAGGGTGTTTAGTGTTAGATCCACTTGTTTCCTTGCTTGTTGAGGGTTCTCAATGCTATTTTAGTCTTGATCATACTAAAATAGATCTCTAGGCATTTCCTACCCACAAGGTGTATGATGAAATGCATAAACCAACTCTTCAATGCTTTTAGCTTGCTTTACCTAAGGGATTAGTTGCTAAAGGAGTTAAGATTGCTATTAGACTTGTTCTCCATGTTTGCTTTAGTAACATTCAACCTAAGGGATTAGATGCTTGAGTTGCTTTAGCAAAAGAACATTCATCTAGGGATAGAGCTTGTTTAGCTTAGTGTTTAGGCATAAGGAAAATGTTTGATTGATAGCTTGCCACCCTTAGATTGGATCTACATCATCCAAGATCAAATGCCTAGCCCCACGAGTCCTCTTGCTTTGTATTGAGAAAGAAAAAAATCATTACTTTATTGCATTAGCTTATTAGTTCTTAGTTCATACCATCTTTAAAACCGGATTGCACTTAGCTTAAGCATGAACTTGCATTCCCTTTGTTTTAGAATCACCTAGGATTGGTTCGACAATCTTTTATACTATAACATTTGATTAGGAGCCTTGAAAACTCCTAACATCA
>A10:8216951..8218122_LTR#LTR/unknown
TGATATCTTGCATATTTACATTGTTTTATCCATTCATTCATAAACATTTTCATCATATAGATTAGGATTTAGACATGTTTAGGTTGCATTTTGCATACATATGTCTCTATCAGGTATTTGAGTACCACATGGAGTTTCTGGAACATTTGGGTGCATTTGGAGCTCAAAAAGGAGTGTTTAGAGTGGTCATTGGGCGAGCAAGGCATGGAGCGACCAGTCCGGAGCGACACCACCAAGTCGCTCTGACCTCCCTATTGGAGCGACCTTACCAGAGCGACAGGGAGAAGTCGCTCGCGGTTTCATCACTCGGAGACGCGAGAACGAGCCCGGAGCGACCTCCCGGAGCGACACCACGAAGTCGCTCGCATCTCACACCCCTCTCGGAGCGACCTCCCAAAGCGACACCCCGAGGTCGCTCGCGTCTCTATGGCGAGACGACACGAAGCGAAGCCTGGAGCGACCTCTCAGAGCGACCCACTGAGGTCGCTCCCGAAGGCCGGAGCGACTTGCCGGAGCGACATGCCGAGGTCGCTCCGCGCCTATTATCTGCTCGATTTCTATTTTACTTAAGGGCCTTTTGGTCATTTCATTATGCACGTTTTACATTTCTAAAACCTATGTTTTAAACATCTTTTGAGTTGGCCACTCAGTTGTTGATCCTTAGGCATTTCTCACCCGAAAGGTGCTCGATGAAATGCCCGAGACAACTCTCCTAGGCTTTTAGTATACTTTGCCAAAGACATTTGTTGTTAAAGGTGCTAAGATAGCTAATAGACTTGTTAGTAATGATTGCTTTCATATTATTCAACCAAAGACATTTGATGTTTGAGATGTGTTAGCAAATGAGCATTCATCTAGACATAGAGCTTGCTTAGAATTGTGTCTAGGCTTAAGGTTGATAGTTTGATTGATCATTTGCCATCCTTAGTTCGATACTTGATCACCCAAGGTCTAATCCCTATGCCCATGAGTTCTCTTTTCCCTTAGTCAAGAAAGTATCATTTAGTTATTCCTTTTAATTAGTCATAGTTTTAAAACCCATCTAAATCATTGGTTGCACTTAGATTAAGTGAGTACTTGCATTCTCAGTGCTTTGATATCCCTCAGAACTGGTTCGACAATCTTTTATACTACAACATTTGTCTTAAGAGCCTTGAAAACTCCTAACATCA
>A10:9027400..9027761_LTR#LTR/Copia
TATTAATCAACAAGGCCCCATAACATCTACTGAATCCCAGTCTAGTGTTGGAGACACGAAAGCCCATCTTCAAGAAGCGACAAAGTCTCCAACACGGTTCTCATCATCTCATACAGCTCAGGTCGTCAACCTTCAACGTGTACAACTAAGACGTACGATCACAACGGCTCAATATCCAGCTCATCCTTTCACCTCTTTCAATAGATTTGGTTGCCTCCAATCATGTGTCGAGGCACACTAGGTTTACGTATGAGCTGATCATATAAATAGGATGTACGTCTCCTCTTTGTAATAAAATTGAAAAGTAATAAACATTTTACTCATAAATCCTTTCTTCTTCATCTTGGCTGTTGTGATTCACA
>A10:9100291..9101899_LTR#LTR/unknown
TGTAACGACCCGGTTCTCTAAATGTTGGTTTTGTATTGATTTTAATTGAATCAGACCATTGGTAAACCAAAGCATTATATATATCATATTTCTTAACCTAGCAATCAAAAGAAAATGGAAAGGAGAGTGCATCGAGAACCGCCTCCATTAATCTCCATCACGTCTTCTCCCTCTTCATCACGTCTTCAAGTACACACTCCTATTGTCCTTTCCTTCACGCCAGAGAAAGGAGTTCCTTGCGCCGTCATCCTAGATCGATTCAGGAGACTTTAGCCTTTGAACCAAGGCTCTTTGGATAGATCTCATTTCCAGGAATCTGTAGCAGCAAACGGAATCGAGATCGGAGTTGTACAACAAAAGTTATTGACGTTGCTTCCTGGCCAAGAATAAACTTAAGCTGTTGTGGTGCAGAGACAGTTCCGACCAGTCCCAGCGTAAAGGCGAAACGGTCGACCAAAACAGAAGCTTTCAGTATGGAAATTTGTCAGTAAGTAGTTCACTCTTTTATCTATCATCTCCAAGAAGCGGATTGTCATTCCGAGTTATTTTCTGAAAGTTGTGTTTGTTCTCGCGAGAGGTATTGCTGCAGTCTTCGTATGCGACCAGCCTGCAGGTGAAGCCATTTTGGTTGATCAAATGGTGGCCGATCGGAGTAAACCCGGTGGCTACGGACAAGGGACATATAGGACTACATTCTTACCGGAGGGATTGAAAGTTTAACGGTCAGTTCTTGAGTTATTCGTCTGTTTTCTCGAGGGTTCAGGTCTACCCAAATCCTCACATTCGTCTATTTTCAGAAAGCTCCGGAGTTGTTATTTTAGAGCCAGAAAAGTCCATTCGGTGTTTCTCAGGTTTTTCTGAAGAACCCGTGGCAAAGGTGAGGGTCTTTTCCCGAGCTTCTCTTACACGGCTTAGGACCTCGAATAAGTATAATTTATTTCTAATGTGTTTCCGTTTGCGTGAAATTGAGTCTGTCATTGTTTTGCTTAGTTTTAGGTTCTTTGCTTAACCGGAACTAGGGTGTTAGATGATTCAACAATGTTTGTTCATTTGTAATTGATAATATATATATATATATATATATATATATAGTATATTGATGTGATTTGGTTGATAGCCGACTATGGATATTTCGGCTGGAGACAGTACATTGGGTGTGGTGTTTGCTGCGGCACAGCGTAGTCGACCTGTTGTGCCAAGGCGTGGAGGTCGATAAATCGTCTACGGGCGTGTGTTACCGAGCACATATTCGGTGGTGTTTTGGCCTGTTAGTGGGCAGCTTGTTTGATCTCTGGGTACTTTAGGTACCGTGTTTTGCAACGTGTTAGGATTAAATTATATTTATTCGGAGTGCTCTGTCCGGGTCCATGGACTTCGGGTTTAGTATCCCCATACCTCACTGGGTAACTCACCTGTTACTCACCCCTCATTTGCCCCCATGCAGGTGAGACTGACGAGTATATGATATTTGGATGGATTGGTGCTACTGGGCTTTATTTCGGATTTTTATTTGGGCTTAGGGTGAGTGGAGTCATGTATATGGGTTATTATGCTATGAGATATTGTTGGTGGCACGCTGTTCTCCAGATAGGAGGTGACGGGTGTCACA
>A10:9158321..9158691_LTR#LTR/Gypsy
TGATGCAGCGGCACACATGACTTTGGCGCCAACTTAGACCATTCGAATATGTCTACTTTCCGGTTTTGGTTTTCTTATCAGTTTTCCTTTTATTTGAATTTCCTTTATAATTAAGTCATTGATATCCTTTTCCTATTAGGGTTTGTCTAGGGGAAGGGATATATAAACAAGTTTAGACTTCCTTGTTTGATACGTTTGATTTTAATAAGAAGAGCTTTGTTTTTATCCCTTGTTTAGATTTGATTAAATTCATCAAAACAGGAAGTTGGTCTCAAAGAGCTATCGAAAGAAACCTTTGATCGATCCAAGAACAGGTCTCGAAGAACCCTAAATTCTTAGATCGACCGTTCACCCATTCGTACGCTGCGCCA
>A10:9246510..9247005_LTR#LTR/Copia
TGAAGACTATAGACAAGTCTTTAGAATGGTTTAGGTTTGATTAATTTGGTATTAGATTAGGACTTGGTTTAGTCTGGTTAAGTTTGTATTGAATTGATTGAACCGGTTCTCTCTTATAGGTAACGCATAAGTGGTTTGTGCTTATGTGATAAGTTAACCGGCTCGGTTTATGAGAGCTGATTGACTTTAGGGATAAGTTCGTGGAGCTGAGCTGATATAAGTTGTTAGATCAGTCTTGAGCAAGAGAATAAGATAGAGAGAGAGAAACGGTTAGATTGTAAAGACGGTGGCTCGGATTGTGAGTTCGCTCGTTGAAGATAGTGAGTTGCTGGTTCAATCCCAGCTCCGGTGAGATATAGCGGCCACTCCTAGTTAACGGAGTGGTGCGGTGAACACCGGGTCAACAGATCATTGTGTGCTCCCATAGATCAAGTCGCGAGCAGTTCAAGATCGAGATTGAGTATTCCAAGCTTCAGGAGTAGTTCTATTCTTCACA
>C034:103074..103534_LTR#LTR/Copia
TGTGAGAAGTGGAGCTCGACTCAGCTGTCGAAATAGTCTAGTGGGCTTGACTTAGGCCCAGACGACTAAAATAAGGTGACCCATACTCTCGGTGTTACGATGGGCGCGAAGCAGGAGATCAGTACCCGTGTAACAACCTTATCTCTAGTCATCGTCTTCTTTATATAATCTAAAGATGGACGTTGATCAGTGATCATCTTTGTACTCGAGAGAAAGCTTGTAAACACTAAAGAGAGAGATAGTGAATTTACCAGGTACCGATCCTGAAGGAGATGTACCTCGTCTGTTAGACAGGGAACTCTAAAACGTTTTGCGTGTCGTCTCTTAGCGCTTTACTCATTCTTCGCCATAGCTAGAATCTTCAACGTAACGGAGTCGCGAACCTGCGCAGAGAAGAAGCTTAGTTAGAATTGAGGTCAAACGAGTTTAACACAGACGGGAACGCGATCGTATCTTCTACA
>C034:1463165..1463456_LTR#LTR/Copia
GTTGAAGTAAGCTTGAAGATAGCTTGAGAAGGAAGCAATCATAATCCTAAAAGAAGTGGGAGGATAATAAAGATAAGGGTTATCTTAGTTTAGAGTTATCTAAACATATGTATTTACTAATAGGATTAGGATAAACATAGAGATATAAATAAAGAGATCATGAGATGATCCAAGGAGTAAGTTTTATGAGTTTGAGAGCTTGAGGTTTTGAGTTAGTTTCCTCAAGAGATTAATAAGAAGAGTTCTTATTTTGTGTGTTCATACATTCATATTATCGAAGTTTGATTTCTAG
>C034:1615722..1617212_LTR#LTR/Gypsy
TGATATCTTGCATATTTACATTGTTTTATCCATTCATTCATAAACATTTTCATCATATAGATTAGGATTTAGACATGTTTAGGTTGCATTTTGCATACATATGTCTCTATCAGGTATTTGAGTACCACATGGAGTTTCTGGAGACATTTGGGTGCATTTGGAGCTCAAAAGGAGTGTTTAGAGTGGTCATTGGGCGAGCAAGGCATGGAGCGACCAGTCCGGAGCGACACCACCAAGTCGCTCTGACCTCCCTATTGGAGCGACCTTCCAGAGCGACAGGGAGAAGTCGCTCGCGGTTTCATCACTCGGAGACGCGAGAACGAGCCCGGAGCGACCTCCCGGAGCGACTCCGGAGCGACACCGAAGTCGCTCGCATCTCACACCCCTCTCGGAGCGACCTCCCAAAGCGACACCCCGAGGTCGCTCGCGTCTCTATGGCGAGACGACACGAAGCGAAGCCTGGAGCGACCTCTCAGAGCGACCCACTGAGGTCGCTCCCGAAGGCCGGAGCGACTTGCCGGAGCGACATGCCGAGGTCGCTCCGCGCCTATTATCTGCTCGATTTCTATTTTACTTAAGGGCCTTTTGGTCATTTCATTATGCACGTTTTACATTTCTAAAACCTATGTTTTAAACATCTTTTGTAGCCACCAGAGGCAGATTATCTTTTATCTTTTGATCTATTGAGAAATACACAAGAACTCTCTTGAGAAGTTCATCTCTTGGATTTTGATTTGTTATGTTCTTGTGTTATTGTTGATTTCTTATCTATTTCTCTACATGATTAATCTGAAATCCAATATGGGTTTAAGAGGAATCATGGAGATTAGTGAGTAATCACCTTTGTGAATTCATGGGTTAGGGAGATTAAGGGTGATTAGGTTAGAGCTAGGATGTTTTAGTGTAGATCATTCATATTTCCTTGCTAGTAGAGTAATCATAATGCATCTTCTGAGTTGGCCACTCAGTTGTTGATCCTTAGGCATTTCTCACCCGAAAGGTGTTCGATGAAATGCCCGAGACAACTCTCCTAGGCTTTTAGTATACTTTGCCAAAGACATTTGTTGTTAAAGATGCTAAGATAGCTAATAGACTTGTTAGTAATGATTGCTTTCATATTATTCAACCAAAGACATTTGATGTTTGAGATATGTTAGCAAATGAGCATTCATCTAGACATAGAGCTTGCTTAGAATTGTGTCTAGGCTTAAGGTTGATAGTTTGATTGATCATTTGCCATCCTTAGTTCGATACTTGATCACCCAAGGTCTAATCCCTATGCCCATGAGTTCTCTTTTCCCTTAGTCAAGAAAGTATCATTCTGTTATTGCTTTTTAGTTTTAGTCATAGCTTAAAACCCATTAAATCATTGGTTGCACTTAGATTAAGTGAGTACTTGCATTCTCAGTGCTTTGATATCCCTCAGAACTGGTTCGACAATCTTCTATACTACAACATTTGTCTTAGGAGCCTTGAAAACTCCTAACATCA
>C034:1811526..1812091_LTR#LTR/Copia
TGTTGACATGAAGAAATAAATAGCAACAAGTGTAAGGAGTGTGATGAAGCAATAAGAGGCAAGAAGAGAACAAGTGTATGCAGATTAAACAAGAAGTTGAGTTAACTTGGTACACAGGTATGTCCATACAACCTAAGGGTTCTAATGTGCCTTACAAGACAAGGAAAAAGAGAGTGTTCCAGAAATGTAAAGGGAAGGAACAACTCATCAATTCTAAGGTAATAAGAACGTTGGGAGTGGGATCACATGAAGGGAAGAGAGCACTTGCCTATGGGAACGTTAGGACAGGTCACTTTCCCACTGATCCAAGACAGTTGGGACAGTTTGGACTCACCTACAATTGTTTAATCTTATACTAGGATTATTACTAGTTTAATAGTTTCCTAGGATATTTGTGTTTACCTATTTATGTAATGTTTCCAGCAAGTTAATAAATCAAGGAAATACTTTCCTCCTTCACTCTCTCTCTCTCTCAATTTCGAATCTCTCTCTCTCCATCTCTCATGTTCTTCATCTAGTTACTTAATTCTCTGAACTATATTCTGATATATTCACTAAAACTCACA
>C034:2067593..2068132_LTR#LTR/Copia
TGTGGGCCTTAATATACAAACCGATCCAAGACTATTGGGCCGATGATTTGAGCTAAGCCCATCTGGACTAAGTCTAAATGGAGATGGTGTCGTTCTGTCAGTTACGAGATATATCATCAGCTCATTCAGCTCTGTGAGAGTTGTTCTGTAGAAGTTGAAGCAGAGTAGAAAAGATCGTCTTCTCCGGTGAAATCTCTCTCGACTGTTGAAGATACAGAAGGTGTTCTTCGAAGATTCAGATTCCAAGCATTCTTCATTGCGAGATCCAGTTGCATCCTGAAACAACAAGATTCAAGGTTATAGTTGATAGAATCTTGTATAAGCTTGTAACTCTTACTTGATCATCGAACAGAAGATAAGTTCGGTGATCTCAAGCTTAGTGGATTAGGGAGCAAGAGCCTCCCCCCCCCCCCCCCCAGATGTAGCGCAAGCGAACTGGGCAAACAAACTTCTCTGTGCAATCTGTTTTCATCGCAAAGTCAAACGATCGATAACTAAGCCGTAATCAAGTTGATAAGAAGACGAGTTCAATCCGTAACA
>C034:2513482..2513599_LTR#LTR/Copia
TGTAAGAGATAAAGATTATAGGGACTTCTTATGTAAATATCTTAGACCTAAACATAAGTTGTACTCAGTATATATTGTACATTCACGTACTCAATAGAATCAAGTTTCCACATTCACA
>C034:30105..30475_LTR#LTR/Gypsy
TGTTATGTACGAGGCTATAAGGCCACCTATTATTCATCACTACAAGAGGAGGCCCAAGGTCGGAACAGTAGAGGAGGAGAATGAGACAAGAAAGGATCTAGAAGGATAAGAATACAAGGAAGGAGGAAAGGACGTAGTAACCGTATTGTCTGCGCACATGGGTTGTCTGTGACGTGGCTATTTGCTTTATGCTTTCTATAAGAGTAGTAATGAATAACAGAAATGTATCGAGTGTGATCATCGATCTTTTGTGAGAGGAGAGAAAGTACTCCTGTGTAAAAACTCTAAAACCTTTGTATTAGCTTGTTCTCCAAGGAATATCTTTACAGTTTCTTTACGAGTGCAAACTTTTACAATCTGGTCGTATCATA
>C034:399090..399238_LTR#LTR/Copia
TGTTATTGTATATAGAGTCATACTTGTATATTGAGTCCGGTACAGTACATACTGAGTCATACCGAGATTGATTCCGGTTTAGTCCTGTATATAAACTCACCTCTCTGTACATTTTCTTAATTAATGAGAATGAGGTTTATTTACTGATA
>C034:512261..513841_LTR#LTR/unknown
TGATGCGGCCATCAAACCAGTAGCTTAACCGGAGGTCAACCCAAAGCCCTACTCAACCAGCCAAGGCGCCAGCCAGGACATACGTGCAATAAACTTGCCATATCTTACAAACCAGGAGGGTTTAAATGACGAGGCTAATTTTAATGGATTCTACACTCAAGAAGGAATCCAGGGCAATTAGAATTGGGCCAAAATATTCACGGAGAAAAACATTATGAATTTTACAATTCAGAGGTTTCTCAGCCCGTCCATCTGTGAGTATCCGATTTTAGAAGGCGATTTAAGCTCAAGTAAGGAGCGGCCTGAAGCAAAGCCCATCATAGGATTCAAGAGGAGTTTATCAGATTTCCAGAAAGCCCAAGATCAGGAGAAATAGCCACGGAATTATGAAGTTATGATCCAATCTCCAAAACCGGTCAAACCAGTTCTACACTTGCCTCAATTGGAAGCTAACCGGTTCAATCAGCTTCAAACTAGACATTGGCGACCAGGAGATCATTTAAACCAATCAGGAGATATTCTAGGAGTCCAGGAGGATTTCAACAAGTTCATACCATGCACCAGCAACCATTGGATCAGGAGGATCCTCGTTTACTCAAACCTACCTTATTTGGAGCAAACCGACATTAATGTCCAACAGCTCTATTTTCTTCAGATTTGGCATGACCTCAGCACATTCCAGACCATCAAGAAGGTTCCCAGGAAGCTTAGTTATCCTCTCAAACCGTCTAGGTTCAAGAAAGATCAGATTCTTAACTTGGAGCCAAAATCCCACAAAAGGCTCCAACGGCTAGTTTCCGATTTTGTTACTTTGCTTGATTTTTTTCCTTATCTATTTGTTTTTAGAACGTTAGGACCTTTGTCTCTGAGCTTTATATAAGCTCCTAGACGTCCATTGTAAAGAAGACCCTCAATCACCAAGTTAATAAAAAGTTTATTCAGTTTTTATCAAAGATTGTTCTTTGTATAAAATATCGGTCTTTAGGATTCAAAGAGAGATTCTTTGTTGTTCTATTGATTTCGTGAGTCTAGTTTGTTTGTGCAAATCAAAACAAGCTCAGTACACAGATTGAGAGAGTCAATCACATCGTTTCCATCATCCATCAGATTGAGAGATTCAATCAAACATTCATCCGCAAATCCACTTCAATCCATCCCTGATCCGGCTTGAGAGAGACATCAGTCCAGCAAGCAAGATCCCACCTTCACGCCACCTCTCATCCCCTGTTCTTGTTGAGAGAGACATCAGTCCAGCAACTTGAATCCATCAGCCATCTCTATCCTCTCTTATTTTGTTTCATTTTGCATCATATAGTTCTAGATTTTCCATTCGATATAAAAACCCATAAAAATTCATATTTGCTTCTGTTCTTCATTTATCATTTAGTTTTCTTTCAGTTCAACATTTTAATCCATAAAAACTCATAAAAATATTACTCTTTTGTTTCAGGTACATAACCGGCCAACTCTCTCTCCATCGCAGCCGCCTAGTCGCCCCATTGCCATCCGCTTGTCCTGGCCAGTCCGAGTACTTGAACCTCTGTCTATCCATTTGAGTAGTCTGAATCCCAGCCTGTAACA
>C034:758827..760843_LTR#LTR/Gypsy
TGTAATATCCGTCTTTCTGAGAAAGAATTATTTTTAAATAAATAATTCAACATAATAAATTCTCAGAAATAATTTTTCTGGAAAGAAAAATACAAAGCTAAAGACAAGAAGTGATCGATGCATTGAAAGTAAGTTAGTAGCTTAATTGGATAATTAAGCTATTTCTTTTAAAAGGAGAAAAGTGATCGATGAGAATGGTGTTTTGATTACTAAGTTTGGGTTAATTAATCAAGCTGAGAGAAAAAAAGAGATAAAGAAATATTTTATATTTCTTATGGCTTTGCAATCAACGTGTTTGATGGGAAGGAAAGGAGAATGAATCATACAGGCTTGCTTTGTCATCATCAGGTGTCTAAACAAAAGGAAGAAAATAAATAATATGCTTACTCATGCTTATGAGTATCACGTGGCCAACTTGAAAGCAAATGACTTACCTGAGTCATTGTCTTGGAAACGTGGCCAAAGATGGGAAGGAGAGAGTGTGATACTTGTCACCACCTCATAGATCTTGGTTAACTATAAAAGGAAGGTCAACCTCTTCCATTTCACCACTTACGTGATCAAGAGAGAAGAAAGGAGAGCAAGAAGAGAAAAGAAATAAAGAGAAGAAAGAAAAGAAGAAAAGAAATAGAAAAAAAATAATAAATTAATAATTTAAGGAGCTGCTTAGCAAGACGTTACAAGATTGCAGGATTAACGGTACAGAATCAAGACGAGGATTTGGAAGAATAAAAAGGGTTTGGTCAGCTTCCGGAATCAGAAAGTCAAGCCACATCGGTTAATCACTGTGAGTCACGGTTAATTGTTTGTTAACGAGTTTTTAATGCAGGTTCCTGACATCGGAGACGGTTTCCGAGCTAGGATAGCCGGACCGGTCTAGGTGTCAGTTTGTGGACCCGAGGCTTGAGACGATGTCTGGGCTAAGTGCGGTGGATAGACTAGTCAAAGCACCCGGATTATTGTGATTGTGTGATTATTATATGTTGTTAAAGCGTGTACCTCGTGTTGGTACTGTTGTGTGAGAACCTCGTGGTGGTTCTAATAGTAGTTTGCAGGTCGTTGCTTCCTCAAATGGTACCACTAAGCCGGTCGTGGTCCGGAAAGTGGTGGGCTCGGTTTAACTTGGCTTGATCACCAAGGCCGAGTGTCACACGTGGATGTGACAGCCCCCGGCGAGTCCGATAGAGGACCGGGGCACGGCGATTCCGATTGAGGACCGTGACCGGGAGATTCCCGAGCGCCTACGCCTGTGTGGTGTAATAGTGAAGGGATTGCCGGTGTCCCATATGTGGAGGAAGAATGATTCTGTTGGGTCCTAGGAGTGTGTATATATATGGTCGATTGATGTGACACTCATAAAGAGTGTTATGATTTATTATGGTTTAATGGTTTATTGCTTAAATCGGTCATGCTTTATTGATTGATGAACTATCCGTCTTGCTTGTGTTTGGGGTTGGGTTTAGAATGACGGGTAGTTGTATATGCTAGATAGGGAACCCTGGCTCACTGAGTGAAACTAGTTCACTCACTCCTCACATCCTTTTGCAGGTGACCAGTAGAAAAGACAGTAGCACTCGCGGAACTGTAGGAGCTGGTGTAGATTGGACATCTTTTGCTAAAGACTCGTTTTCAAGATATATGAATGTATGTTTTACTTTCGACTGCGTCCATGGACCCTATGTATAATATTTCGGGCTTGTGAACTTCATGTTTTTTTATAGATATGGAATAAAGTATATTTTATATTCGTGTCGGGTTGAATCTGATATTAGGTTAGTCCAACCTAACACAACTCTATGATTCAGTACGGATTGCAAAGCCTCAGGCCAAAGATTAGAGGAAACGAGTTTTGAATGGATATTCTAGGTTACAGAATTATGTTTTGTGACTTGGGAAGTCTATTCTAAACCCGTTGTGACACTTCCGGACTTTGCAGATGAAGGTCGTTCGGGCATGTTCTTGTTTGATTGTTGCCCGACTGACTTACCGATGTCTAAAACGGTTCGGGGGTGTTACA
>C034:887010..887582_LTR#LTR/unknown
TGTAGGAGAGGAATTTAGCATTCTCACACAAGGCCCATCGGTTAATAAGATTCGGACCAACTTTATCAGGAGACTAACCAGGATCTAACATGACGATCGGTGTTAGAATCCAAGCTAATCAACTGGGCCTCGCGATCGACTGGATCAGTCTTGGCCCATCAGGCCATCGCTCGATCGACTCAGCCTCCCGATCAAATGACCGACTGGATCAGTATCGGCCCATCAAGCCATCGCTCGGCTGGAAAGCCCATTAAACATCAAATTAAGCCCAAACTGCCAGGGCGAACGAGTGAGAGACATGTAGAGCCTATAAAAGGAGAATGAATGGGAAGAAGAAAGGGATCCGCAAATAGACACTAAGAGATTGACGGCAAGATCTAGGGTTTACGATCAATCGCCTTGCTTAGTGTTTCTGTCGGAGTCTTTCAACAAAGCTCCAACCTTTTCCTTCTTTCCCTAATCTCTTTGTAACCTCGACTGTTTACCTCATATTGTGAATAGAACGTCTTTGTAAGACCCACAAAAACCGAGTTCATTTCACTATCGTTCAACCTACCAAACTTGTACTCAACA
>C063:1034759..1035202_LTR#LTR/Gypsy
TGATAGGTATCGAAGGGCTTACGTGCGCAAGAAGAAGATTATTGGAGGGAAGCAGGCGTTGGATATGGAAAAGGGAAACTAAAGAAGTGGAATTTGAATAAGAGACGAAGACCTTCTACTTCTCGTGGAGGCTTTGATGGAAGTGGGATATTAATAAAGGACGGAGACCTTCTATCTCTCGTGGAGGCTTTGCCGTTACAGAGGAGAGAGAAGAGCGAAGTCGTTTATATATCCGTTGAAGATCATTTACTTTTCTTTATGCTTTGTTGTTGTTAGTTGAAGATGCTATGAGTCTAGACTACTAGTTCGCTATGAGAACGATGATTTGAATTGCATTCGACATGAGAAATGAATTTGAATCTTACTACAAAGCTTTTCCTTATTTGATTCAATACAAAGAGATTTACAGAGAGATTGAGAGTTTACGATAGCTAAAACCTATCA
>C063:177325..178156_LTR#LTR/Gypsy
TGATGTGATCTTGGCAAGCAAAGGAACTGATGCAACTAAGGAGATACAACAGCTTGTACCAGAACTTAAAGAAGTCAAAGAATGCGACTCGGTGGATGCTACATAAGGGATGCAATCCAGTGGATACGATTCTGTGGATGCAAGTGAGTGGATGCAACCCCGTGGATGCCATTATGACGATTTACACATGCCACTTGGTCCGATGAATCGGTCTAAGCAAGCAAGGTTGCAGTAAGCTCTTCACCAACTCCTACACACTATCCAGGGCAGTCTAGAGTGTGCTGATCCAACCACACTGGTTGTGATTCAAGCCGTCTAGCTCATTCATCAAGAGAGGTGTTGTCACTTGCACTCTTTTCCTTGGTTTGGTTTTGTCCCACTGGGTTTTCCAAACAAGGTTTTTAATGAGGCTTGGACACAACACTACACATGAGCCTCTTGATGAAACCATGCTCATTTTCTGTCCCATTTTCATCCATGAAGAAGTATCCATAAGCATATCTTTTAAATTTGAACTTTAGTCTTTATTTTCATTAATTATTTTGTGTTTTTAAGAAGCTGTGCATGTAAAGTCTTCTTCTCTATATATTATGGATGAAATTCCTCAATAAAATCATCAAACTCTTTTCTAGTAAAAATTCTCTCTGAATCTTGTTTGATCAAAGCTTGTCTAGTGTATTTCAGATTCATCCTAACATTGCAAGCAAAATCCGATAGTATGAGAGCCAATTCCGCAACTCTTAGAAGTATCATCTCAATCCACTTCTTATTTCATCATCACAATCGTTGCAGAACATTCAGGGACGTGATCAATCTATCCAGGATCACTTCA
>C063:308008..308257_LTR#LTR/Copia
TGTTGGAGATAAACATGAAGCTAACTTGGGCTTTAAGTTATACCAATTCTAATGAGTTTAGGATTAGGATAGTTTCCTAATGAGTTTAGGAAATATGATATCTATATAAAGAGTTGCAAGAGTGTTGCATACCTTTGAGAGCTAAGAGAGTTTGTGTTTGAGAAGCTTATGGTTTTTGAGTGTTTCCTTAAGAGAGTTGAATAAAGAGAGTTCTTTATTTGAGTTCATACGCAAACCCTAAAACTATATT
>C063:375694..375982_LTR#LTR/Copia
TGTTATAAATCCATTGGTGGATGTCCATAACCGGCCCGGTGCATAACCGGCCCAAACCCTAGAAGAGAGAGACGGCCGACTTTGGAGAGAGAAAGAGGCGGCTACTAGATTAGGAGAAAAGAAAACCTTATTTCTTTTTCCTTATATTTGTAGTTATCCTAAATCTAGATGTATTAAGATTTGTATACTTTCCATTTATCTCTATCTTGTAATCCTTATATAAAAGAACCTCCATTGATCATTAATAATACACAGAAACATTCAGTTCTCAAACCTTCTATTTACAACA
>C063:519531..520469_LTR#LTR/Gypsy
GAATGATGAGGACATTCAACCAGAGCCGGAACCAGACTTAACTGAACCTGATATCCAGGACATGATCAGCAACATAACCAAATCAGAGACAGTCCAAGAAGTGCCAGTACCAACCGTATTCAAGGGAGCTATCACTAGACAAAGAGCTAAGGTACTTCAACATAAATTTAATGAGAGCATGATACTTGCTTCTGATCTTGGACAGGTTAAACTGGCTGATGAACCAAGCTTGAAGCAAGATGAACTAAAGGGTGCAGAACCGGTTAAGGAGAAGCAAGCATCAAGTGAGGATATGTGGCCATTCATCCCGGAGCAATGCCACACCAACCTGATGATCATTACCATGGAAGATCAACTTGCCTAGCAAGTCTCTTGGACGAATCTAGCAACTAGGCCAAGCTCTTTGTGTGTGCTCTTTTTCCCTTACTCTTGGTTTTGTCCCAAATGGGTTTTCCAGGGAAGGTTTTTAACGAGGCCACAACTTGCTTCACACTTATCCTAAGTGCCAAGTTCGATCCAAGGCTAAGAAGCCTCATGACCTTATTTCATGTTTTACATTATAGTTTGTTTCCTTATTTGTACTTTCGTGACTTAAGTGGAGCCTGTTCCCTTAGTCCTATTTATATGTTTTCGCAAGCCCACTTTTGGGGCAGACTTTGAATAATCATAAACTTTTCTTTTAAAGAAAACCCTAGAGCTCTCAAGTAGAACTCGCCTCCTTCTCTTTGCCTTGTGAGACCAGTACCTCCACGGCCTAGAGGAACCTTGTGTTGTATCACGAGCCTCCCATCTCTCGTGTGGTGCACTTCATCCATCATACAGTTCCAGTTCAGATCCCTTGGTTGATTAGATCAGTCCATCCGGATCACCCTTGTGTTAGATCGGCTCCTTCTCTCTTGCTTGGGAACGTACAGCCTTTGATAGCTTAGGCTTGTATCA
>C063:590259..591287_LTR#LTR/Gypsy
TGATGCACCTCAGATCATGGAGCAGTCCGTTGGACAAGTCCAACATGAAGATCAGAACAGTCCGAGATTTTCAACAGAGGTTCATCCGGACGACCGTACCGAACGCACTGACCGGGCCGTGTACCGGATCGACCCGCGTACGTCCGGAATGGAGCTTCGTTTGGATCCACGTCCAGACGATCGATCTGACCGTACTGAAGCTCGGCTACCCCGACCAACTCGTCAAGTTAGGAAGATCGATCAAGCCAAACTCTCATCCGAACGCACCGATTTCGAATCAGACCGCAGCTTCTCATTTCTGACCCGACTGGCTCTTACCGCGGGCACTGCCGAACGTACCGCCGAACGTTCTGAAAATCCGACTTACCAGTTTGATCCGATTCTTCAGTTTGATCATCTGAGCTTCTCAAGGGGAAGGATACTTAAGCTCTCTGAAGATATTGGACACATTTGGAACACATCAGTTCATGAGTCTCCTTCATCCGATCATGCAGACCGTCCGGACCATGTACTGCTCCTTACCGCGGGACATGCATCCAGATTCATCGAATCTGGACAAGAGTAGGCAAAGGGTTCACTTTGGCCAGTCAACATAATTTTCTGTGTATTGACCAGATCTGGTCTTTGTTATATTTTCTGTGTCTTATTTTCACACAAAATGATTTATTTCATTTTGACTAAAACTTGTATAAGTACTCCATCATTTCTGAATAAAGATCATCGATTTTTCCCTTCAAAACTTCTTAAGTTTTCTCTCTTTGTTCATTGCAAAGAACTTGTTCTTAGTTTACTTTGGTGTGGTTAGCATCCGAGCAAACACCTTGTCTAATCGGACCGGTGAGTCACATCCGGCGATCTAGTCAAGTCAGTCTCCACAACGGACCTGTGAGTCACATCAGGCGTTGTTCAGACTTGGAAATATCGAAGGCCTTCCGCATCCTTCGTGAGATCCCTCGATCCATCACTTCTCCATCCGGAGATCCTATCAAATACCGTACCGGCTGAGTGTTCCGATCTAAGGGTCTATCA
>C063:634522..635450_LTR#LTR/unknown
TGATGTGCCGCAGTCCACGGATCATTACATGGAACCAGCTCAGCATGGAGTTCAGGACGTTCTGAACATTTCAACCGAGTTCATGTTTTTCACCGTGCCAGACTTGACTTGGATCATGCCAGACTTGACTTGGATCGTGCCAGACTAGACAAGATCATGGCAGACTTGACTTGGATCATGCCAGACTTGACTTGGATCATGAGGTTTCACAAAATAATCGAGACTTCTCTCTTTTGGCTCGATTGGCTCGTACCGCATGTACCGACGACCGTGCTGAAGATCTCTCTACCTTGTTCGATCAATCATGGACTTTTCTTTGGACATTTCTCTAAGGCAAGGGTCCTTAAGCTATCAGAAGACTTGGGTTTGTTGGAATGCAACTTGTCCGATCAGAACGCCCCGCGGCCTTAGCAGAACGTCTCGCGGCCCTTGCCGATCGTCCCGCTTATGTGACTGTCCTTACGGCCTTGGACTTAGCCGGTCAAGATGCATCTTGATGGAAGCCGATCAGTGACATTAATTAATCTTGTCTTTATTTTCGTTTAATGACTAGATCTACTTTTCTATTTAATTCCTAGATCTACAAAACTCTATAAGTATGAAACTCTTTCATTTTAATAAATCAAGAAATCGATTTTGTCTAAAGTTTGAGTTAAACTCTTTGTTCTTCGTTTAAGAACTTGTCTTGTTTCTTGGTAAGTCATATCCAAGTAAACACTCCTCAAATCGTTGGTCTTGTGAGTCATATCAAGCAACAACGAGAAATCCTTCACTTGGTGGTCTTGTGAGTCATACAAGCACCATCTGAAGTCAGGAATATCGAAGGCCATTCCGCAACCTTCGTGCGACCCTTCAATCCATCCAGTTCTCCATCTGGAGTTCATATCCAAATCTGATCCATTCGAGTGAGCCGATCTTAGGGTCCTTCA
>C063:744543..745013_LTR#LTR/Gypsy
TGATATGCTCTGAAAGATCCTACATCTTTTGGCATAGAGTATATGGTTGAAAAATTCAACCTTGCATTTAACATGAATGTAATTTACAGGTTCTTAAAGAATAAACTTGATTCGTTCAAAAAAGCATACATGATGTAGAAGTTTCTGATCAAAATCTACTGGTATTTCGGTTGATCTTGACACATCAATGATTTAGGCATCCTTTAAGTGGTGGGCTAACTATGAGGCGATAATAACTAATAAAGATTATAATTATTATTAACTACTATGACACATATTACAAAATTAACATAATTATAAATATATTTTTATAAGGATGTAAAATAACAAAATTGTTCAACCTATAGACACCAAAATTTTGAGATGTAATGGTACGATATTTTGCATTACATGATGTATATTCGCACCCACAACATTCTGCGCAAAAAAGAAGAGAAGAGATAATGAATGACGAGCTGATAATTCAACACA
>C063:866353..867179_LTR#LTR/Gypsy
TGATGTGATCATGGACCAACTAGCTAATGAAGATGATGAAGATCTAGATAAACCGGCTGATGAAGATGTTCTAGTCTTATCTAAAGGACCTCTAACTCGATCAAGATCAAGGAAGCTCACGCAAGTTATTGGAGGATTGGTTAAGATGTCATGGAAGCAAGAGGAATGTCTTGGTAGAAGCTTGATCAACCAAGACACACTTATCACCATTCAAGCTACTTCACCATCAAGCTGATCATCAACTAAGCAAGCAATCTATGCGTGCTCTTTTTCCCTATCTTTGGTTTTGTCCCAATGGGTTTTCCAAAGATAGGTTTTTAACGAGGCCATAGATTTGCTTCTCAAATCTCTTAGTTGATGATCTCGATCCAACCTTATCCCGGATCAACCTTATGTTATATTATGTCTTTCATTTCTTGCTTTTGTTTTCAAACTTGTCATTTGTTTCTATTTCCAAGAGAGCCGTGTGCCTTTACTCTCTTGATAGTTTTCGAGAAGCTTGGAGTCTGTTCCAACTTCTCTTATATAAGTGTACTTTGAACCCCTTATCAATAATCAATTATCTTTTATCATAAACCTTTCTATTGTTCTCTCTACTGCTTGTTCGCGAGTTGTTGAGTGTTCTTGTTGGTGTGTAGTATCCAACAACCCAAGAGTGTCTATCTCGGTGTGTCATATCCGATCTAGTCACTTAGGAGTATCAAGGAGCCTTTCCGCAGCCTCTTGTGTCACTAATCGATCCACAACCTTGTAGAGCTTGAGTCTTTGATTCATTCTAGCAAGGATCTATCCCATACTATCCAGAGAAGCAATCTAGGGACGTATTA
>C070:129793..130996_LTR#LTR/unknown
TGGGCCAAAATATTGACGGAGCAAGAAGTTATGAGTTTTACAAGTCAGAGGTTTCTCAACCCGTCCATCTGCGAGTACTTGACTTTAGAAGCAGATTCAAGCCCAATGAAGGAGGGGCCTGAACCAAAGCCCATCATAGGATTCAAGAGGGATCTCTCATCTTTCTAACAAGCCCAATATCAGGAGAAATGGCCACGGAATTATGAAGATATGATCCAATCTCCAAAACCGGTCAAACCAGTTCTACACTTGCCTCAATTGGAAGCTAACCGGTTCAATCAGCTTCAAACCAGACATTGGCGACCAGGAGATCATTTCAACCAATCAGGAGACATCATACACGGCCAAGAGGAGTTCGACAAGTCCATACCATGGACCAGCCAACATAGGATCAAAGGGATCCTCATTTACTTCAACTTGCCTTATTTGGAGTCTCAAGCATTAAAACTCCAACAGCTCTTTTTCCTTCAGTCTATGCACGACATCAGCACCTTCCAGACCATTAAGAAGATTCCAAGGAAGCTCACTTACCCCCTCAAACCGTCCAGATACAAGGAGGACACCATCTACATTCATTTGCCAAGATTCTCATCATTAAGCCTCCAACGGCTAGTTTTCAAGGAGCCATCAATTCCTTTGCTTCCAAGTTTATTATTTCGATTTTTATTTCTTTCCTTATGTCATTTTATGACTGTTAGAAAGTCCTGGTCGAGCCTATAAAGCTCTAGTCTTTGTTTCATTGTAAAACCCATCTTTGAAAGTATTATGAATTATTCAGTTTTTCTAGTTTTGTCAAAACTATTGTTCTAAGTCTTTTGAGTGTGTGAGAAGCAACTCTGGAGCAACTTGACTTATCAAAGCCTCCTTTCACAGAGCTTTGTGGCGTCCATCATCCCATCTCCATCCATTAATCGATCTTGAGAGTGATACACATCCAGCAAGACCGGTTCCATCTTCATTCATCTCCCATCCATTGATCCTTGTTGAGAGTGATACACATCCAGCAACAAAGATCCCATCCCATCAATCTATCCCTTTTCTATTTGTTTTTATTCATATTATCATTTTGATTCATATTCATATTTGTTTCTGTTTGCATTATAAAACTCTAAAAACTCATAAAAATCGGTTCTCATTGTTCTCAGGTTGTAGCTTGGATCCAACCTCTATCAATTCGTGGGTTACCCCCCCTGTGCCTACAACA
>C070:174701..177599_LTR#LTR/Gypsy
TGTCACGCCCCCAATCCTGGAAAGGATTGTCGGGACGGCCATGGTTCGAGGAAACGTACCAGCCAGTCTTAGGACATCAAGGCAAGCGTTCCATGGTCAAGAAAGAAGGTTAAGGACATAAGGAAACTTAGACTTAACCTTATAAGAGCAAAGAGACAGCTAAGACGAGTAAGACGGTAGCTGGACGAGATAGAGAAGTAGCTCGACCAGCTTAACGAAGCTAAGTTGAGTTCACTCCAGCTCAGCCACTACTAAGTCAGCTCCACTAGCTGGACTACTAGCTCACTCAGCTGAGGCAGCTGGGAGTCAGCTCATCTCAGCTAGACGGACTGTTCGGGTTTTAGGCCGATGGTCCGGGTCCGGGTCAGTGGCGGGCTGTGAGGTCCGGCCATGAGGCCATGGGCTGTTGGGTCCTTGGACAAGGCCGTGGGCTAAGTCCAGGAGTCTTGGGGCGTGGGTTGGGCTTATGACCGACCCCAAACCCAATCAGAAAGGGCGAAGGGATGCAAGTGGCCGAAAGGGGACAACCCTTGGCCGATGGTGCCCGTTCGCTAGCAAGTCGTGCCTGTTCGTGGGGCAAGACTTACCCCCTCGTTTTCTATAAATATGGGGCTCTCCTGTCGATTTCATTATCCAATTCCAGAGTAAAATACTCATGGAAAAACGTAGAGAGAGAGAGAGAGAGAGTTCTGGCCAAGAGATCGGCCGGAAAAGGGCCGGTCGTGGTGGTTTAGTATCTCCGGCAAGGAGAACGGTTTAGGAGAGAGGAGGCCGTGTGGTTATGAATACCCAAGGCATAGAGAAAGGTCTGGAGAAGGACTCCAACCCGTGGTTCAGTCAGATAGGGTCAGTGGGGTAACCACCCACTCATCGGCTAAGACCATCGGACAGTCCGAACCGGTCTAGCCATGGGCGTTTGGATTGTGTCCTATTCTTCTTATTCTTTTCATTATTTCTTCTTCTACTCCTTCTGTACATTGGCGTGGCCTTGTTGATGTGTTGGGATTGGTTATAACCGTGGTTCTGGTTGAGTAATGCGGTCGCGGTCCATAACCGTCGAGTTAGGCGCGCGCATGGTCTAAACCGGCCTCAAGTGATCCGATTGGATAGGGGCGGTTCTGTTCTGTTCTGAACGGTTGCAACCCTTCCCTGAACAGTCACAATGGTTCATGACTTGTGTAGGTTAAGGCGTGGTCCTTTGGCCATAGGCCGGACACACGCACGGACCAGACAGTCCATACGGACGGTTAGGTCGAACGGTTGGAACATCTGAATGGGTGCGAGTTGCCAAGAGGCACGTATGTCCAAAGGGTACTAGTTCCCAAAGGGTGTGAGTTCCAAACGGTGCCATTGGTTCAAGGCTTAGGCCGAACCAAGTGGACAGTCCGCGGCTGCATAGTCGAACGGACGGACGGTTAGTTTAACCGGAGTGTTGTGTCGCAAGGTCTGATCGGTTGCAAGGCAATCCGGTTTGGTCTTGGGCCTTACTCTGTGGTATGGATCCAGGCTTTGGGTCGGATCAGGTAAGAAGGTCCGTGAGCCTTTGGGCCGGACTTATAACTGGCCGATCGCACCTAGATCTTAATCAGACGGTTAGACGGGACTATGGACAATCCGGCTATGGTTGGATGGTTCTAGCCGCAAAGGCTAAGTAGGATATCTTACAATCAACCTCGGGTTGGTGAGTAGGATAGGCGCCATATGCCTTATGTAGGGGTAGACCCACATGATGGCAATGGAAGGCCGGTTATATCAGTACATGCTAAGTGGACGATGGCTTATCAAGTCTAGTGGTCGGATCATGTTTCATGACGATGGTTCGATGGCCGAACACTAGTATGGATAGTCATGTTGCTGGAGTAAGAGTATTGGTGTGATGCTTCTAGATATCAACCTTGGTGTTGATAACTTCGAGATTGGCTAAGAGTCATGACGAAGAGTATGGCTAGTACTATGTGTCGTAGACCATAAGTATTGAGCTAGTGTGATTGTTCAAGGAAGGCCGTGTAAGATCTGATCATGGTTGAGTATGGACGACCTGACTCTGATGATGGTTCAAGGTGTCGGTCCTAACCTGATTAATGAATGCATCGGTTGGTATGAACAAATCATATCTGTTGTCTGGGTTAAGTCCAAGGCCGGTCAGGCCAGATGATGACTCATCAGTTCCAAGTCATGTGAGGATGGTTGGTTGATTGACTTAGGATCTCATGAGCTTTGTCAGTCCAGAAGATGGACTTGGTACTATTGCCTATAAGGTAAAAGGATTTCGGATTGTGCATGAGCCGAGAAAGGCCAGATGCAAACCCTTATCCTTTCAAAGACTTCTCAAAGGTTACTTATGTCTGTGGGGATGGTTGGTTGAATGACTAAGTACCTAGGGGAGCTGTTTGATGCAGGAGTCAAGATAAGGACCTTAAGTAAGATCATTGAGTGATCGTGGTCCAGCTGTTAAGCAAGAGCGTTCGAGTCAATGGAGGACCGATGAGCTAATAAGCTCCGTAGATGTGGCAAAGGTATGATCTAGCATTTACTTATGTAGATCTAGATAGAATGGTTAGGGGAATGGAACCTCAGAATCGTATGGCTTGGTTTGGGTTTAGGATTGACCTTTAAGCTAATTGGTAGTTGAGTAAACTGGCCAAGGCTAAGGTGATTCGACCGGACAAGTGTTAGATTGGTTTTAGACCAATGGTTAACTAGAGAATAATCCGCTGCGTATCTGTTGAAAGGATCCACGCTATTAATGACTAGGGAAGTCTATAGCTAAGATCTAAGTTAGCCCTCGCATTTAGGCGATATTATAAATAAGGGCAAAAATTAGGAGGTTCGGCCAGGAAGTGGACCGAGCGACGTGAGGCATCGACCGCGGCCTAGGCGGCCGGGATCGGGTCTTACA
>C070:438397..441113_LTR#LTR/Gypsy
TGTAAGACCCGATCCCGGCCGACTAGGCCGCCGTCGATGCCTCACGTCGCTCGGTCTATACACTGACCGAACCTCTAAAAATTTTGCCCTTTATTTAAAAACATCGCCCATAGGCGAGGGCTAACTCAGATCTTAGCTCAAGACTACCTTAGTCATTCCCTAGCTTAGATCATTTCAACTTATGCACAGTGGAATAACATCTATCATCCATTGGACTAAATCCAATCTAACACTTGTCTGGTCAGATCACCTCAGCTACTGGTCAGTAAACACAACTGCCAGCTAGCTCCAAGGTCGAACCTGAACCTAGACCAAGTCATACAATCAGAGGTTCCGTTCCCCTAAGCCATTCTATCTAGATCTATGCAACAATGACAAATCATACCTTTGCCACATTCCCGTACACTTTGTAGAATATAATACCTAGTCCTCTCATGGACTAATCATACCAAGTCCTCGCATGGACTAACCAGATCAAGTCCTCACAAAGACTAACAATGCCCATCAGATCCTGAGTCAATCAACCAACCACCCCACATGACTCAGAACTGATGAGTCTTCATACTTCCTAATCAGTCATGGAACCATGTCCCACTGAACCTGATTAGTGTTGCTCTTACCACCGGTGCATCCTTTGATCAATCAGATCAGACACCTTGATCCATCATCCAAGGATCAGGTCGTCCATCCTTGCCCATGATCAGATCACACACGGCCTGCCTTACCAACACCAAGGTTGATAACCAGAAATTCCTTATGATCAATATCATAAGTGACAATATGTTCCAGCACACAACATATGATCAGATATCCTAACACAAGGATCTGACCCCAATATGCCCTCAGGTGCAATTTCGACCGCAAGCAAACCTGCTCCAAAAATCAATTAACATTCATGACAATTCATGATAAATCATAACTAAGAGAACGGTCCAATCAGATTTCCCAGAACCGGCCTCCTTCCCATAGATCTCGGCCAAGATCAGCCAAACCGGCCCAAGGGACCATCTCTAAATCAATCCCTAAAAACTCATTAGGATTCATGATAATTCATGATAAATCTTAACTAAGAGAATGGTCAAGTCAGAATTCGAAGAACCGATCTCGATCCTATGGATCTCGACCTAGAACATCCCCACCGGCCACCTTGACCATCTCGAAATCAATCAGATAAAAATCCCCAAATACCATGATAATTCATGATAATTCACCACTAAGAGGATTCCAAAGTCAGATAGCCATAAATCCATCAGGAAGTAGGAGATCCGGACTTAGCTGCCAAACCAAGGCCATGGAGGGTTCTTCTGAACCGGCCAAGCCATGGTTCAGTGCTACTATGTCTAATCATCAATCTCAATCATAAGAACAATGAATAATATGATTAATAATCATAAAACAGAGTAAGGTGTAACTGCAGGACCAGATCAGCCCATAGTGTACCAGACTATGCCCAATGGTCTGCAGTCCCCACCTGTTACCTCATCAGGGGCGTCCATGCTCCTCCTAGCACGCCTTCATCAAACCCTTATCACATACTTCCAGTATTGATAAGATCTAACCATGGTTCGTGCCCATCACTCCTTCCATGGAACTTCCATGAAACCAGTTTCTATACTGCATCCATCTTCAAGGCTGTTCATGCCTTTGAGAGTGGAGTCAAGCCTTCCCCCTTCTCTCCTAACCAATTGCGTGTGTTCCCAAGACACAGAGGAAGCCTTAGACATGATCATCCATGATCAATCACCATCCAAAGGTCGTGCCTCACTTCCCTCTTTGTTCCCCATGAAACTGCTTTCCACACCAATCTCCCCTTAAGGCTGCATTGGCCCTTGGGAATGGATTCCGGCCAACTCCCTCCTTTCCTCACCATTTGCGTGTGTTCACAGGCTCCAGATAAGGCTTTGGGTGTTGTCAAAAATGATCCAAACCGTTCAGAGGGTCGTTCTCAACTTCCCCCTTGATCTGCCCCAAAACTGTCTCTTTATGGCCTTTACACCACCATGGGTCTTGGATTGGGAATCCGACCAACTCTCTGTATTTTTCTCTGGATTCTTTGTGTTTCAGGGTGTAGAAATCGACCAGAATGATCAGAAATGAGAGAGAGAGGACGATTTAAACTGTCCCCAACCGCCTGGGTGAACAGTTACCAAAATCCCATCCCTTCTTCCCAAAACCGTCCCATAACCGTCCCATAACCGCCCATTGGCGGTTTCTCCCCTTTTCTTCCTTTGGCAAATCGATCACTGAGCCTCAGCTCACACTCTGGGAGCTTTCCCGCTCCCTGTCCCAAGCCTAAGACCCATTTGGTCAAACCGTCCTGCACCCGGACCATCGGCTCGCCCAGTAAACCGTCCCGGACTCGCCCACACTGATCCGAACCAGAACACTCCGTTCACCGGATTGAGCTGACCTCCAGCTGTTCCCAGCTGAGTGAGCTAGTCTACCAGCTCCTGTGAGCTGAACAGATCATGGTGAACTGAATACCAGCTGAACCGAGCTGATTGAACTCAAACCAACACTCGTCCAGCTGCCTAAACACTCACCCAGCTCCTTTACCCTTATTTCCATCGTATCCTGGTTAAGTCTCAGCTGACTGATTCCCTTAACCCTCATTCAGGACCATGACACGCTTGTCCCTAGGTCATGTGACCTGACTTGTGCGTTTCCTTGCACCGCAGTCCGTCCGGACGATCCTATCCAGGATCGGGGACATGACA
>C070:620931..623855_LTR#LTR/Gypsy
TGTCACGCCCCCAATCCTGGAAAGGATTGTTGGAACGGCCATGGTTCGAGGAAACGTACCAGCCAGTCTTAGGACATCAAGGCAAGCGTTCCATGGTCAAGAAAGAAGGTTAAGGACATAAGGAAACTTAGACTTAACCTTATAAGAGCAAAGAGACGGCTAAGACGAGTAAGACGGTAGCTGGACGAGATAGAGAAGTAGCTCGACCAGCTTAACGAAGCTAGGTTGAGTTCACTCCAGCTCAGCCACTACTAAGTCAGCTCCACTAGCTGGACTACTAGCTCACTCAGCTGAGGCAGCTGGGAGTCAGCTCATCTCAGCTAGACGGACTGTTCGGGTTTTAGGCTGATGGTCCGGGTCCGGGTCAGTGGCGGGCTGTGAGGTCCGGCCATGAGGCCATGGGCTGTTGGGTCCTTGGACAAGGCCGTGGGCTAAGTCCAGGAGGCTTGGGGCGTGGGTTGGGCATATGACCGACCCCAAACCCAATCAGAAAGGGCGAAAGGATGCAAGTGGCTGAAAGGGGACAACCCTTGGCCGATGGTGCCCATTTGCTAGCAAGTCGTGCCTGTTCGTGGGGCAAGACTTACCCCCTCGTTTTCTATAAATATGGGGGCTCTCCTGTCGATTTCATTATCCAATTCCAGAGTAAAATACTCATGGAAAAACGTAGAGAGAGAGAGAGAGAGTTCTGGCCAAGAGATCGGCCGGAAAAGGGCCGGTCGTGGTGGTTTAGTATCTCCTGGCAAGGAGAACGGTTTAGGAGAGAGGAGGCCGTGTGGTTATGGATACCCAAGGCATAGAGAAAGGTCTGGAGAAGGACTCCAACCCCGTGGTTCAGTCATATAGGGTCAGTGGGGTAACCACCCACTCATCGGCTAAGACCATCGGACAGTCCGAACCGGTCTAGCCATGGGCGTTTGGATTGTGTCCTATTCTTCTTATTCTTTTCATCTATTTCTTCTTCTACTCCTTCTGTACATTGGCGTGGCCTTGTTGATGTGTTGGGATTGGTTATAACCGTGGTTCTGGTTGAGTAATGCGGTCGCGGTCCATAACCGATGAGTTAGGCGCGCATGGTCTAAACCGGCCTCAGGTGATCCGATTGGATAGGGGCGGTTCTGTTCTGTTCTGAACGGTTGCAACCCTTTCCCTGAACAGTCACAATGGTTCATGACTTGTGTAGGTTAAGGCGTGGTCCTTTGGCCATAGGCCGGACACACGCACGGACCAGACAGTCCATACGGACGGTTAGGTCGAACGGTTGGAACATCTGAATGGGTGCGAGTTGCCAAGGGTCATGACTTGCCAAGAGGCACGTGTGTCCAAAGGGTACTAGTTCCCAAAGGGTGTGAGTTCCAAACGGTGCCATTGGTTCAAGGCTTAGGCCGAACCAAGTGGACAGTCCGCGGCTGCATAGTCGAACGGACAGACGGTTAGTTTAACCGGAGTGTTGTTTCGCAAGGTCTGATTGGTTGCAAGGCAATCCGGTTTGGTCTTGGGCCTTACTCTGTGGTATGGATCCAGGCTTTGGGTCGGATCAGGTAAGAAGGTCCGTGAGCCTTTGGGCCGGATTTATAACTGGCCGATCGCACCTAGATCTTAATCAGACGGTTAGACGGGACTATGGACAATCCGGCTATGGTTGGATGGTTCTAGCCGCAAAGGCTAAGTAGGATATCTTACAATCATCCTCGGGTTGGTGAGTAGGATAGGCGCCATATGCCTTATGTAGGGCGTAGACCCACATGATGGCAATGGAAGGCTGGTCATATCAGTGCATGCTAAGTGGACGATGGCTTATCAAGTCTAGTGGTCGGATCATGTTTCATGACGATGGTTGATGGCCGAACACTGGTATGGATAGTCACGTTGCTGGAGTAAGAGTATTGATGTGATGCTTCTAGATATCAACCTTGGTGTTGATAACTTCGAGATTGGCTAAGAGTCATGACGAAGAGTAAGGCTAGTACTATGTGTCGTAGACCATAAGTATTGAGCCTAAGTGTGATTGTTCAAGGAAGGCCGTTTAAGATCTGATCATGGTTGAGTATGGACGACCTGACCTCTGGATGATGGCTCAAGTTGTCGGTCCTAACCTGATTAATGAATGCATTGGTTGGTATGAACAAATCATATCTATTGTCTGGGTTAAGTACCAAGGCCGGTCAGGCCAGATGATGACTCATCAGTTCCAAGTCATGTGAGGATGGTTGGTTGAATGACTTAGGATCTCATGAGCTTTGTCAGTCAAGAAGATGGACTTGGTACTATTGCCTATAAGGCAAAAGGATTTCGGATTGTGCTTGAGCCGAGATAGGCCAAATACATATCCTTATCCTTTCGAAGACTTCTCAAAGGTTACTTATATCTGTGGGGATGGTTGGTTGAATGACTAAGTACCTAGGGGAGTTGTTTGATGCAGGAGTCAAGATAAGGACCTTAAGTAAGATCATTGAATGATCGTGGTCCAGCTGTTAAGCAAGAGCAATTCGAGTCAATGGAGGACCGATGAGCTAATAAGCTCCATAGATGTGGCAAAGGTATGATCTAGCATTTACTTATGTAGATCTAGATAGAATGGTTTAGGGGAATGGAACCTCAGAATCGTATGGCTTGGTTTGGGTTTAGGATTGACCTTTAAGCTAATTGGTAGTTGAGTAAACTGGCCAAGGCTAAGGTGATTCGACCAGACAAGTGTTAGATTGGTTTTAGACCAATGATTAATTTGAGAATAATCCGCTGCGTATCTGTTGAAAGGATCTATGCTATTAATGACTAGGGAAGTCTTTAGCTAAGGTTTAAGTTAGCCCTCGCCTTTAGGCGATATTATAAATAAAGGGCAAAAATTAAGAGGTTCGGCCAGGAAGTGGACCGAGCGGCGTGAGGCATCGACCGCGGCCTAGGCGGCCGGGATCGGGTCTTACA
>C074:138164..138420_LTR#LTR/unknown
TGATAAGATCATGTGGGCCTCGTATGGGCCAATATTAGTCTTTAGAGTGAAGCCCAGCAAAGAACAAACTGGCTCTTACGTTTTAGATTTAGAATTTAAGTTGTTTTTCCTTGTAAACAAACTATCGAATACGATCATCAATCAAACAACGGGTTCAATCCCTAATTTCTACCTCATCTCTTCTCTTCTCCCTTTGCTCTACGTCATTTCTCCCTCCCATTCTGTTCTACAGATTCGATCCTTCCAGGATCTTATCA
>C074:192472..192804_LTR#LTR/Gypsy
TGATGTAGCACATCTTTGCGTGGATTACAAGTTACGTTTTGGTCTTTGGTTTTATTTCCTTTTATTATTACAATAAGGTTTGGAGTAATATTCCAATTCTTTACGTCTTTTAGATAAGTGCTTTTTCCTTTTTGGTGTTATCGTTAGACTAATATATATAGAGAACGTTTGTGTTCTTCTATACTTGGTTTTTGATTAATAAAAGTTTTAGAGACTTTCTTCTCTGCAAATCGCCTTTGCTTATAAACTTTGATATGTTTACGATCGAAGACGTCAAGGAAACAATCTCGTGTTGATTGAATCTTTGCCCTATCCCATATACTTGCTGCAACA
>C074:565269..566349_LTR#LTR/unknown
TGCTGACGATCGATATCAGGAAATGCCTCGACAGATGAAGATTAATATCGATCCATGTACACAAGTACCATCGATCGATGTCGAGACACCACACGCGACATTTTGGATTCAGCAGACTTAAAGACCAAGGCCAAGCCAAATTACCAAAATGCCCTGACGAGTTTTTAACCTAGTAGAATATATACTGCCTAAGTGTTTGACGGCAGGGACAGCTTTTCTTTTCTAGACCTAGTTTTGTTACAAGTTTCATTTGGAGAGAAGATCACTTGTGATTGGAACTCCTTGTTTCATTTTCTTATCATCTATTCTATGAGTTTCTATTTATCTATTGATATGAATTGCTTTGCTATGTCTGAGTAGTTCAACTGTTAGATCCAGGGTTCAGATAGGTTTGTGGGATTAGCCCCAAACTATATATCTGCCTTGTTGTGATATTCATGATAGATTTGTAGTCATTGCTTGTTTTAGCCTAGGTAACTAGAACGTGATCATAGGATTGCATATTCAAGCACCCTTGTTATCCCATCCTGACATCTATCTATCATATTAGGATTGGTAGAGAGGGCTAACCGCCAATTTAGAATCTTAGTAGAGCATTTTCATACTCGCGCATAGGCCTGGCTAGAACCCATCGATCGATGTCCGCAACTGACAATCGATCGATGTTGGCAAAGGTGTATCGGTCGACGCCTTAATAGACTATCGATCGACACTCTCTTGCGTCTGCATCTAACCGGTGAGACACAAGATCTAGTCTGTTAACCAATGGTACATGCGACAGCTGATCACTGAGTTAAGCGAATGAGCTCTAATATATCATGCATGCAAAAGTTAGGCTTCTATAGGAATTATAATCTCCAACACCTGAATAGTGGCCCTGCATCTAATATCATTTCCAACCTAAGTTACATTTATCATTTACTCGCTAGTTACTATTGCTATTTCATTTAAAACATTACAACCTTCAGAATTAATAAACATTAGATTTAATTGTTCCTAGCTCCTTGTGGATTCGATCCCTAAGTACTACATCTGAACCTCTTTTGATGAGAGTAACACTCCTTAGGGTAATTTGAGTGGT
>C074:579263..579869_LTR#LTR/Copia
TGTTAAAATGAGGTGAGAGTATTATGAGGTATGAGGCTGGAGAGGTTGTGAAGACTTGAGGATGAGGTTTAGTGAAGAGGGAAGTTAGGGTCGTACGGACAGGCCGTACAAGTGGTACGGACCAGGCCATACAAGGTCGAGGCCGGGAAGAAGTTGTCTCGACCATTTACCCGAGTAAGTAGTAAACGGCTCGGCTTTACCTCTTACACTGCATTGTTGAGATCAGACAGTTAGGAGAGCTTGGAGGCGCATCTGACAGGTTGTGCCAGACTATCAGCATCTTATCCAAAGATCCAAGATGCTTCACACTCGGGAAGAAGCTCATTGAATGCTTTAACTTGGGCGCTCCTCCTTTGGTTAACTCCACATGCTTTAGCTTACCTTTAAACTTTGGAAACCCTCAGCTCCTATCATATATATTGTAACCTCACCGTGATTAATAAAGACAACGAGATTGAACCATTCTCTCTCTAGTCTCTCTCTTGTTCATCATTAATCTCAAAGTCTCTTAAACATCTCCTAACCATGATTCTCGTTTAAACTTCTCACAAACCTTCTCTTAATCTTACATAATCTCTCAATACCCTCTTAAATCTGTAAAATCTCA
>C079:886..2274_LTR#LTR/unknown
TGATGTGGTCATCAGATCAGCAACCGAACCGGAGGTCAACCCAAAGCCCTACTTAACCAGCCAAGGCGCCAAGCAGAACACATGTGCACTAAAAATGCTGTATCTTACAAACCAGGAGAGTTTAAATCACGAGAAAATTTTTAATGGACTCTACACTCAAGAAAGAGTCCAGACCATTTGTAATCAGTCCAAAATACGCACGGAGCAAGAAGTTATGAATTTTACAAGTCAGAGGTTTTTCAGCCCGTCCATCTGCGAGTACTCGACTTTAGAAGGAGATTCCAGCCCAAGGAAGAAGCGGCCTGAACCAAAGCCCATAATAGGATTCAAGAGGAGTTTATCAGCTTTCCAGAAAGCCCAAGAACAGGAGAAATGGCCACGGAATTATGAAGTTATGATCCAATCTCCAAAACCGGTCAAACCAGTTCTACACTTGCCTCAATTGGAAGCTAACCGGTTCAATCAGCTTCAAACCAGATATTGGCGACCAGGAGATCATTTAAACCAATCAGGAGATATTCTAGGAGTCCAGGAGGAGTTCTACAAGTTCATACCATGCACCAGCAACCATTGGATCAGGAGGATCTTCATTTACTCAAACCTGCCTTATTTGGAGCAAACCGACATTAATGTCCAACAGCTCTTTTCTCTTCAGATCAGGCACGAGATCAGAACCTTTCAAGCCATCCAGAAGATCCCAAGGAAGCTCTCTTATCCCCTTAAACCGTCCAGGTTTAAGAAGAATCAAGTTTCTCACTTGGAGCCAAAATCCCATAAAAGGCTTCAACGGCTAGTTTCCGATTTTGTTAGTTTGCTTGATTTGTTTCCTTTCTTTTCTTCTTATGAACGTTATAATTAGTTTCCAGAGCATTATATAAGCTCTTAGATAGTCATTGTAAAGAGACACCCTTAATCACCAAGTTAATAGAAAGTTTATTCAGTTTTATCAAAGTTGTTCTTTGTATAAAATAACGGTCTTTAGGATTCAAAGAGAGATTCTTTGCTGTCTTATTGATTTCGTGAGTCGAGTTTGTTTGTGCAAATCAAACAAGCTCAGTACACAGATTGAGAGAATCAATCACTTCGATCCATCATTCCATCAAATTGAGAGATTCAATCAAACCTTCCTCCGCAAATCCACTTCCGTTCATCTTCTAATCAAGCTGAGAGTGATACACATCCAGCAGCTTGATTCCGGCTTATCTATCCCTTTATTTTGTTTATTGTTATTCATATCATAAACCTCATATCATTTAATTCCCTTTGTTTTAGGTTATGAAGTCATAATCCGGCCATATCGACCAATCGGCCACATCTTTGGTCGATCCGATTTAAGCTTGGTTCCACCTTTCAACCAATTCGTGGGTTACCCCCCATGTGCCTACAACA
>C080:477722..480246_LTR#LTR/Gypsy
TGTAATAGCCGTCACGAGCCAATAAATTTATGGTCGAGATAAATCCCGCTCGACCAGTTTTTTTTAGTTGGTTCGACAAGGATTAATAAAATAAAAATGACCGTTAGATTAATTTCTCGACGGGACTGTCTTGTGGTTGAAAGACCTTCACTTGATAGTTTGGTCGAGTCTTAAATATTTTGGTTGAATTTTTATTAAGCTGGACGAGATTTTCCGAGAATAAGACGAGAGCCAAAGACAAAGGAATATTTGGTTGAAAAATTATTTAAAACTGTCAACCAACTTCCAAAATAATTTTTGAACTGAGTTATGTCCTCCACCAGCTGGTTGTGCAGTTATTCAGTCTTACTTGCACCTGCCTGCTTACCTAGCTTCTTCAGTAACTGGCACATGACAATCACAAGCTGCCTGCTTGCCTTGTTTCTTAGATTGTCATATGAGAAGCACATGAAAGGGCTGCAGTTTCTTCAGGTTAAGGAAAGGACAGCAGCTTGTGCTGAGAGTGCTGAAGCAGCTGGCCAGCTGTCCCCACTCAGCTTAGCTTTTTCTGAGTGAAACCTCACCTGAAGCAAGCTCACCTCATATTTAACCCCTCTCCAGCTGCTTCCCACGTTCTGAAACCTCAGAAAAATACACAAAATTTTCAAGAGAAAGAGAGAAAGAAGAAGAGAAAATCAGGAAATAAAATCAAGAAAAAATTGTTGGTGATTTGATCTTCAGCCCTAGCTCAGTCAGTTGCTGTGAGAAAGATCAGAAGGTGAGATTCTTAAATAAAACCCTAGACCTAGTTCAGTTCAGATCATGATCAGGCCTTGATCTTTCTCTTTGATCAGTTCAGCCACAATCTAATCTTGGAGAAGAGGATCAGCTGAGGCCATCTAGTCCTTTGGTTCATCTTGGTAAGCTTTGGTCTCTTACCTCAGTCATGTCTTGATCAGAGCTAGTTGATGTTTACATAAGAACTTGGTCGGATCAGTTCTCTAAGTGGTGATATAGTTCAGATTTTGATTAATTTCGGTTTGAATCAACCTCTTAGAACCACCAGCTATGATGTTCTGATCTGGCTTTGATTAAACCAATTTGAACTCAGTCTGATCTTGTCCTGAACTTTGGTAGACTGACTAGAACCAAGCTGAACTGGTATAGTTTGAGTGGAACCAAGCTTGAACTGATCTGATCTAAGGTGTTAAAGCATGAACCAAACTGATCTTGTAGTCATTCACTTCTGTTTCAGGTCAGAGGGGGAGTAAGGCTTTAGGTATCCAACCAGTTCCAAGACTAATCTCTTAGGTGAGTCTAGATAGATGTTGAGATTGATTAAGTTAGTAAAGTCTCTCAAGTTTATAAGAATGGTGTTATGTTTACTTATTGTGAACTATACATAAGAGTAATCAAAATGTTAAAGTAAGGTTAATCCTCATCTTAGTACTTGTGAACAAGTACTAATCTTAACTATGAAATAATCATGGTTTAATTAAGGATTAATCTTGTTTAATTAAGAATTAATCTGAAATTAATTAAAGAGTAATCATGATTAATTAAGTACTAATCTTGGATTAATTAAAGATTAATATGAGATTAATTAAGATTAATCTAGGATTAAATTAGGAGTTAATTATGATTAATTAAGGATTATTTATGGATTTCTTTTGGAACGATTATGGAAGTAATCATGTGAAGTCTTGTTATATTCACTATCACTAATGTCCCCGCATTACCGTGACTTGGTCCTGCGAATGGAACAAGGTCATGAAGACACGATGATGGGGTAGCTCCCTGGAGACCGTGTACTGCATGACGATGCAGTGTCGGATTGTTCATATCGGACATTCGACAATGATGGTGATGCTAACTCACTAGTCTCGGTTAGCCTTAGTGGTTTCTCGGGTCTAATATATATATATATATATATTGTATTATATGCTTATGGTAACGGGCGGGTGTTGTGGAAGAGATGTTTAAAATAAGAATTCACAATGATGATCGATATTAAAGTATAGTACTAGTACTTGCATGATCATGTATATGCATTTGATAATTGCTTGATTTTTATTGATTGTGTTGTGATTCTAGATTCACTGAGTAAACTAGTTGCTCATGACTCATTTGTGTGTGCAGGTAACCCTTAGGCGGGAGACACTTAAATCTTTTGGACGGAAGGAGCGGCCAACCAGCGGTAGTATTTTGTTGTCCTTGCAACGTACGTTTTGATGTATATTTACTTAAAACGTTGTTGGGCGATAGGCCGTAGGGTAAACTATAACAGTTTGTAAGATGTTTAAAGTAAATAAATAAATGTTTATATAAATCACGAGTTCTCATATGATATTAGTCCTTGTCCGGGACGAACTAACTATCGAATATTGCTTTATCGGGTTGAAAAGCCTAGAGTAATATCCGATAGGAGTGTCTGTGTTCTTTGGTTGTTGGTCTAAGGTGATCGGATTTATTTCGAGAACCTCGGGTCGACCATCAGGGAACATCGACCGTGTCATTTCCGGTTATCTACGATCGGGGGTGTCACA
>C080:539897..541606_LTR#LTR/Gypsy
TGTCATGTCCCCGATCCTAGATAGGATCGGCCGGACGGGCCATGGTGCGGGGAGACGCACCAGTCAGGTCATTAGACCTTGAGACAAGCGTATCATGGCCCTGAATGAAGGTTAAGGGCATCAGTCAGCTGAGACTTAACCAGGATACGATGGAAATAAGGGTAAAGGGGCTGGGTGAGTGTTTAGGCAGCTGGACGAGTGTTGGTTTGAGTTCAATCAGCTCGGTTCAGCTGGTAATCAGTTCACCATGATCTGTTCAGCTCACAGGAGCTGGTGGGCTAGCTCAATCAGCTGGGAACAGTTGGGGGTCAGCTCAATCCAGTGAACGGTGCGTTCTGGTTCGGATCAGTGTGGGCGAGTCCGGGACGGTTACTGGGCGAGCCGATGGTCCGGGTGCAGGACGGTTCGACCAAATGGGTCTTAGGCTTGGGATAGGGAGCGGGCAAGCTCCCAGAGTGTGAGCTGAGGCTCAGTGATCGATTTGCCAAAGGAAGAAAAGGGGAGAAACCGCCAAGGGGCGGTTATGGGACGGTTATGGGACGGTTTTGGGAAGAAAGGAAGGGATTTTGGTAACTGTTCGCCCAGGCGGTTGGGGACAGTTTAAATCGTCTTCTCTCTCTCATTTCTGATCATTCTGGTCGGTTTTTACTCATTCCACACAGAGAGAAACACAGAGAAAATTCAAGAGAGAAAGAGAGACAGAAACTTTGGATCGGCCGATTTGATCCAAGAGATTGTTCTTAAGTGTTCCTGGTTGTTTGGGCGTGTGATCAAGAGGATGGATTTGAGACAGAAAGACAAGGAGAAGGCAAAGGAGAAAGAGAAGGAAGTCGCCCTGGAGACCGAATTCCTAAGGTGAGAGGTGTGGCCAAGAGAACCGGACAAGGCCGCGGAGATGGCCGTGTGAGCCTGGCCGGTTTGGATCGATTGGCTACTCCTTACTCTGACTTCTTCTACTCTGTTTCTTCTTATATGTTGTGCTATGGAATGTTTTATGTTGTTACAGGAAAGGATTCATTGATCCTAAGGCCTTGGCCTGATCAAATTCCCATGAAAGTCCCTTGTTCTTGTGTGGGCTGTTCATGGCCGAGATCACTATGATCTGAGCCGATTCTTTTGAATCTGTTTATGGGAATATTTTTCTTCTGAATTATCATGAATTATCATGAATTATCATGAATTTTATTTGGTATTTGGATCTCTTTTTAAAGGGGTCAGATTTGACATTTTTGATGATTGTTCTTGACTAGATTGGATCCGACCATGCAATGTGATTTGATTCTTGTTTTGTAATCTAACCTTGTGATTGGTGGTTGTTTGTGTTGTGGATCCAGGACCAGAAATGGACCGTGGTAAGGGAAAAGCACCATGAGGACCGCGGCCATGGGAAGATGTGTGGTGATTGGGTTGATTCTGAAAATTGTGTGATTATTGTAGCCTATTGTGCAACTTGTGAACTTATGCGATTCTAGTATGTATTCTATTATTTAGGATGATGAATGATGTATGAACCTTGGTTAATATCTATGAAGTATCTATTTTCATTAGTTGATGCTTGATTGTTTAAGTGTGAATGTTGGAACCTCAAAACTCTGAAAAAGACTTAGAATTATTTAACACTTGAACTTGAATATGAAAGATGGAATTGGTTGCATTGTTTGGTGAGGCCGCGGTCTGGTTGGATTGAGGAATCCAGGATCGGGTCTTACA
>C081:157753..159446_LTR#LTR/Gypsy
TGTCATGTCCCCGATCCTAGATAGGATCGGCCGGACGGGCCATGGTGCGGGGAGACGCACCAGTCAGGTCATAAGACCTTGAGACAAGCGTATCATGGCCCTGAATGAAGGTTAAGGGCATCAGTCAGCTGAGACTTAACCAGGATACGATGGAAATAAGGGTAAAGGGGCTGGGTGAGTGTTTAGGCAGCTGGACGAGTGTTGGTTTGAGTTCAATCAGCTCGGTTCAGCTGGTAATCAGTTCACCATGATCTGTTCAGCTCACAGGAGCTGGTGGGCTAGCTCAATCAGCTGGGAACAGTTGGGGGTCAGCTCAATCCAGTGAACGGTGCGTTCTGGTTCGGATCAGTGTGGGCGAGTCCGGGACGGTTACTGGGCGAGCCGATGGTCCGGGTGCAGGACGGTTCGACCAAATGGGTCTTAGGCTTGGGATAGGGAGCGGGCAAGCTCCCAGAGTGTGAGCTGAGGCTCAGTGATCGATTTGCCAAAGGAAGAAAAGGGGAGAAACCGCCAAGGGCGGTTATGGGACGGTTATGGGACGGTTTTGGGAAGAAAGGAAGGGATTTTGGTAACTGTTCGCCCAGGCGGTTGGGGACAGTTTAAATCGTCTTCTCTCTCTCTCATTTCTGATCATTCTGGTCGGTTTTTACTCATTCCACACAGAGAGAAACACAGAGAAAATTCAAGAGAGAAAGAGAGACAGAAACTTTGGATCGGCCGATTTGATCCAAGAGATTGTTCTTGAGTGTTCCTGGTGTGTTTGGGCGTGTGATCAAGAGGATGGATTTGAGACAGAAAGACAAGGAGAAGGCAAAGGAGAAAGAGAAGGAAGTCGCCCCTGGAGACCGAACTCCTAAGGTGAGAGGTGTGGCCAAGAGTAACCGGACAAGGCCGCGGATGATGGCCGTGTGAGCCTGGCCGGTTTGGATCGATTGGCTACTCCTTACTCTGACTTCTTCTACTCTGTTTCTTCTTATATGTTGTGCTATGGAATGTTTTATGTTGTTACAGGAAAGGATTCATTGATCCTAAGGCCTTGGCCTGATCAAATTCCCATGAAAGTCCCTTGTTCTTGTGTGGGCTGTTCATGGCCGAGATCACTATGATCTGAGCCGATTCTTTTGAATCTGTTTATGGGAATATTTTTCTTATGAATTATCATGAATTATCATGAATTTTATTTGGTATTTGGATCTCTTTTTAAAGGGGTCAGATTTGACATTTTTGATGATTGTTCTTGACTAGATTGGATCCGACCATGCAATGTGATTTGATTCTTGTTTTGTAATCTAACCTTGTGATTGTGTGGTTGTTTGTGTTGGATCCAGGACCAGAAATGGACCGTGGTAAGGGAAAAGCACCATGAGGACCGCGGCCATGGGAAGATGTGTGGTGATTGGGTTGATTCTGAAAATTGTGTGATTATTGTAGCCTATTGTGAACTTATGCGATTCTAGTATGTATTCTATTATTTAGGATGATGAATGATGTATGAACCTTGGTTAATATCTATGAAGTATCTATTTTCATTAGTTGATGCTTGATTGTTTAAGTGTGAATGTTGAACCTCAAAACTCTGAAAAAGACTTAGAATTATTTAACACTTGAACTTGAATATGAAAGATGGAATTGGTTGCATTGTTTGGTGAGGCCGCGGTCTGGTTGGATTGAGGAATCCAGGATCGGGTCTTACA
>C084:86917..88128_LTR#LTR/unknown
TGATATATGGTGTTTTATACATCTTGTATATATGCTTTTCAATTGATTTTCAAGTCTTTATCGAGTCTTCCTAGTCCTTTTCGAGTCATTACAGGTCTGGAGTTGCATTGGATGGGAGATGGACCAGCTGGAACAAAAGAGGCAGAAAACAGTGCAATTTGGTGATTTTCACGCAGAACAGTCTTGACGACTGTTCCAGATAGCGGAGCAACCCGAGTGACTGCTCCGAGTGCCTGTTCCAGCGGCAAAGATTTTGAAGGAAACTACAACCTATTTTGGGATTTGCCCTAATCTCTCTATTTTCTCTCCCAGCCGCCTGTGGTTTTGATTTATCTTATTTTTCTGTTTCTTCCTATTATTCTATGCTATTTTTGGAGAAGAAACTAGACCTTAGAGTTGGAGACTTGAGATTTTGCTACTTTGTAAAGGGAGAAGGCCATCTCTCTCGATTTAGAGAAGAACCCCCTGAACCCTATTACTTTATTTCAGTCATATTTCATATTGCTTTATATCTCTGTCTCTGTGTATTCTTGTTTCATGGCTGAGTTGTCAGCTTGCTTAGTCTAGGGTGTTAGGGTGTTAGATCCGTGAGTTAAACATAGATAAGTAAAACCATTGATTGTCTTCATTCATAATTGTTCTTAATGCTTGCATTAAACTGGCCGCTTAATGTTAGATCCTAGGTTTAACCTGTTCATTAACCGTGTACTAGGTTGCTAGATCTGTTATGAATGAGCATTGCATCCCTAACCAGCGAAGGTAGATGTTAGGGTGTTTTGTGAACATATCGGACTTGATCTCTATTGCTTGCTGTCGCGTCTTGATCCAAACGAGAGTATAGGTATCAAGATCGATCAGCATAGGGAGCAGTACCACGACAGTGGACTGTTCTATTTGACTGATCTGAGTTCTAGACTTGCTCTTAATTGAACTTGAATAATTGTTTGGCTCACACTTGTTTAACACCCGATCAAACCACCCTAGGCTAGCATTTTAATTATCTGAATACTTTAATTAATCATGTTACTTGTTTCTCACGAAACCCTCAAATCTTAAAACCCCCATATTGTTTTAGCTAAGTATTGATCCCATAAAGATAAAGTGTAATCGTTGGTCTCTGTGGATTCGATCCTAAAGTGCTACATCGACATACCATTCGATTGTGGTAGTGTGCACATTAGGTTAATTGGTGTGCGTAAACACGTAATATCA
>C085:144372..146700_LTR#LTR/Gypsy
TGTCATGTCCCCGATCCTAGATAGGATCGGCCGGACGGGCCATGGTGCGGGGAGACGCACCAGTCAGGTCATTAGACCTTGAGACAAGCGTATCATGGCCCTGAATGAAGGTTAAGGGCATCAGTCAGCTGAGACTTAACCAGGATATGATGGAAACAAGGGTAAAGGAGCTGGGTGAGTGTTTAGGCAGCTGGACGAGTGTTGGTTTGAGTTCAATCAGCTCGGTTCAGCTGGTATTCAGTTCACCATTATCTGTTCAGCTCACAGGAGCTGGTGGACTAGCTCACTCAGCTGGGAACAGCTGGAGGTCAGCTCCATCCGGTGAACGGTGCGTTTTGGTTCGGATCAGTGTGGGCGAGTCCGGGACGGTTACTGGGCGAGCCGATGGTCCGGGTGCAGGACGGTTCGACCAAGTGGGTCTTAGGCTTGGGACAGGGAGTGGGCAAGCTTCCAGAGTGTGAGCTGAGGCTCAGTGATCGATTTGCCAAAGGAAGAAAAGGGGAGAAACCGCCAATGGGCGGTTATGGGCGGTTATGGGACGGTTTTGGGAAGAAGGGATGTGATTGGTTGGTAACTGTTCGCCCAGGCGGTTGGGGACAGTTTAAATCGTCTTCTCCCTCTCATTTCTGCCATTCTGGTCGATTTTTACTCAACTTGACACAGAGAAAACACAGAGAAAATTCAAGAGAGAAAGAGAGACACAAACCTTGGATTGGCCGATTTGATCCAAGAGATTGCTCTTGAGTGTTCCTGGTGTGTTTGGGCGTGTGATCAAGAGAATGGATTTGAGACAGAAAGACAAGGAGAAGGCAAAGGAGAAAGAGAAGGAAGTCGCCCCTGGAGACCGAACTCCTAAGGTGAGAGGTGTGGCCAAGAGTAACCGGACAAGGCCGCGGATGATGGCCGTGTGAGCCTGGCCGGTTTGGATCGATTGGCCACTCCTTACTCTGACTTCTTCTACTCTGTTTCTTTATATATGTTGTGCTATGGATTGTTCTATGATGTACAGGGAAGGATCCATTGATCTTAAGGCCTTGGCCTGATCAAATTCCCATGAAAGTCCCTTGCTCTTGTGTGGGCTGTTCATGGCCGAGATCACTATGATCTGAGCCGATTCTTTTGAATCTGATATGGGAATATTTTTCTTAAGATTTATCATGAATTATCATGAATCCTAATGAGTTTTTAGGGATTGATTTAGAGATGGTTCCTTGGGGCGGTTTGGCTGGTCTTGGCCGAGATCTATGGGATGGAGGCCGGTTCTGGGAAATCTGATTGGACCATTCTCTTAGTTATGATTTATCATGAATTGTCATGAATGTTAATTGATTTTTGGAGCAGGGTTGCTTGCGGTCGAAATTGCACCTGAGGGCATATTGGGGTCAGATCCTTGTGTTAGGATATCTGATCATATGTTGTGTGCTGGAACATATTGTCACTTATGATATTGATCATAAGGAATTGCTGGTTATCAACCTTGGTGTTGGTAAGGAAGGCCGTGTGTGGTCTGATCATTGGCAAGGATGGACGACCTGATCCTTGGATGATGGATCAAGGTGTCTGACCTGATTGATCAAAGGATGCACCGGTGGTAAGAGCAACACTAATCAGGTTCAGTGGGACATGGTTCCATGACTGTTTAGGAAGTATGAAGACTCATCAGTTCTGAGTCATGTGGGGTGGTTGGTTGATTGACTCAGGATCTGATGGGCATTGTTAGTCTTTGTGAGGACTTGATCTGGTTAGTCCATGAGAGGACTTGGTATGATTAGTCCATGAGCTGGACTTGGTATCATAAGTTGATAAGGCAAAGGATGTGGAACAGTGCATGAACCGGTAAGGGCCAGATGCATATCCTTAGCTGATTGAAGACTTCCCAAAGGTTACTTATGTCTGTGGGGATGGTTGGCTGAATGACTAAGTACCCAAGGGAAGAGTTTATGCAGGTACGATCTGTCAATGTTGCATAGATCTAGATAGAATGGCTTAGGGGAACAGAACCTCTGATTGTATGACTTGGTCTAGGTTCAGATTCGACCTTGGAGCTAGCTGGCAGTTGTGTTTACTGACCAGTAGCTGAGGTGATCTGATCAGACAAGTGTTAGATTGGATTTAGTCCAATGGATGATAGATGTTATTCCGCTGTGCATAAGTTGAAATGATCTAAGCTAGGAATGACTAAGGTAGTCTTGAGCTAAGATCTGAGTTAGCCCTTGCCTATGGGCGATGTTTTTAAATAAAGGGCAAAAGTTTTAGAGGTTCGGTCAGTGTATAGACCGAGCGACGTGAGGCATCGACCGCGCCTGGTCGGCCGGGATCGGTTCTTACA
>C085:58243..60988_LTR#LTR/Gypsy
TGTAATAACCCTCACGAGCCAATAAATTTTTGGTAGAGAAAAATCCCGCTCAACCAGTTTTTAGTTGGTTCGACCATGATTAATAAAAATAAAAATCGACCCGGTAGATTAATTTCTCGACGGGACTGTCTTGTGGTTGAAAGACCTTCACTTGATAGTTTGGTCGAGTCTTAAATATTTTGGTCGAATTTTTATTAAACTGGAAGAGATTTTCCGAGAACAAGACGAGAGCCAAAGACAAGGAATATTTAGTTAAAAATTATTGGAAATTATCAACCAACTGCTACAAGTAATTTTGGACCAGACTCATGTCTTCCACCAGCCTGCTTGCTCAGTCTTTAATCACATGACTTGCACCTGCCTGCTTGCTTAGCTTCTTCAGTAAATGGCACATGACAATCACAAGCTGCCTGTGTGCTTGCTTCCTCCTTTAATTATTTATGATTGGCTGGAAACTACTTCATGGGAGGGAAAGGACAGTATGGTGTAGATGATGAAACAGGTTGCCAGCTGTCTGCTCTCAGCCAAGCTTTGTTATGAGCTAAACCCTCAGGTGAAGCAACCACAGCTTGTATTTAACCCTCCTCCAGCTGCTTCCCACGTTCTGAAACCTACAGAAAAACCTAGAGAATTTCAGAGAGAAAGAGAGAAAGAAGAACAGAAAAATCAGTGAGAAAATTAGGAAAATAAATCAAGAAACAATTCTTGGTGATCTAATCTTCAACCCTAGACCAGTCTGTTGCTTTGAGAAAGATCAGAAGGTGAGATTTTAAAATAAAAACCTAGACCTAGTTCAGTTCAGATCATGATCAGGCCTTGATCTTTCTCTTTGATCAGTTCAGCTGCAAGCTTACCATGGAGAAGAGGATCAGCTGAGGCCATCTAGTCCTTTAGTTCATCTTGGTAAGCTTTGGTCTCCTAGCCTCAGTCAGTATCTGATCAGAACAGTTCATGGCTACCTTAGATCTTGGTCGGATCAGTTGTATAAGTTATGATACAGTTCAGTTCTTGTTTAGTTTCGGTTTGAATCCATCTCCTAAAACAGTTTGCTAAGCTGTTATGGATTGATTGGAGAAACGAAACTAAACTCAGTCTGATCTTGTCTTGAACTGTTGTTAACTGAATAGAACTGAACTGATCTGATCTGGTATGAAAGGAACCGAGCTTGAACTGATTTGATTTAAGTTGTTTAGCTTGAACCGAACTGTCGGATTGTTGATGTTCTGAACCCAACCTTACCCTGTTTTGATCAGCTAAGGTGTGGAGCTTTGCTAGTCCCATCCTATCCATTCAGTCTCTTGGTAAGCCACAATCAAGTGAGTCAGATGAGTTGTTGAGTTAACCATAGTAACCGATCAGAACCTTGTCCATTCTCAGGTCCATTCAGCTTTGTTCAAGAGGAACTCAAGTATTGTCCAAGCCAGTTTCAAACTGTTCTTTAGGTGAGTCTAGACAGATGTTGAGATAGATCATGAATGAGTCCTTGATTAAGTTAGTAAAGTGTCTGAATATTTAAGAATTGTGTTGTGTTTACTCATGGTAAACACTTACACTTAATGAATAATTTTAAAGTGAGGTTAATCCTAATCTTAGTACTTGTTCTCAAGTACTAATCTTAACTATGAAATAATCATGGTTTTGATTAAGGACTAATCTTAGTTTAACTAAGGATTAATCTTGGTTTAATTAAGGACTAATCTTGGTTTTGATTATGGATTAATCTTGGTTTAATTAAGAATTAATCTGAAATTAATTAAGAGTAATCATGATTAATTAAGTACTAATCTTGGATTAATTAAAGATTAATATGAGATTAATTAAGGATTAATCTAGGATTAATTAAGAGTTAATTATGATTAATTAAGGATTAATTTTGGAATAATTATGGAAGTAAAATCATGTGAAGTCTTGTTATATTCACTATCCCTAAAGCCCCGCATTACCGTGACTTGGTCCTGCGAACGGAACAAGGTCATGAAGACACGATGATGGGGTAGCTCCCTGGAGACCGTGTACTGCATGACGATGCAGTGTCGGATTGTTCATACCGGACATTCGACAATGATGGTGATGCTAACTCACTAGTCTCGGTTAGCCTTAGTGGTTTCTCGGGTCTAGTATATATATTGTATTATATGAGTATGGTAACGGGCGGGTGTTGTGGAAGTGATGTTTAAAATAAGAATTCACAATGATGATCGATATTAAAGTATAGTACTAGTACTTGCATGATCATGTATATGCATTTGATAATTGTTTGGTTTATTATTGATTGTGTTGTGATTCTAGATTCACTGAGTAAACTAGTTGCTCATGACTCATTCGTGTGTGCAGGTAACCCTTAGGCGGGAGACACTTTACTCTTTTGGACGGAAGGAGCGGCCAACCAGCGGTAGTATTTTGTTGTCCTTGCAACGTACCTTTTGATGTATATTTACTTAAAACGTTGTTGGGCGATAGGCCTAGGTAAACTATAACACTTTGTAAGATGTTTAAAGTAAATAAATAATGTATAAAAGATGTTTATAAATCACGAGTTCTCATATGATATTAGTCCTTGTCCGGGACGAACTAACTATCGAATATTGCTTTATCGGGTTGAAAAGCCTAGAGTAATATCCGATAGGAGTGTCTCTGTTCTTTGGTTGTTGGTCTAAGGTGATCGGATTTATTTCGAGAACCTCGGGTCGACCATCAGGGAACATCGACCGTGTCATTTCCGGTTATCTACAATCGGGGTGTCACA
>C086:190977..194147_LTR#LTR/Gypsy
TGTCATGTCCCCGATCCTGGATAGGATCATCCGGACGGACTGCGGTGCAAGGAAACGCACCAGTCAGGTCACATGACCTAAGGACAAGCATGTCATGGTCCAAAACGTGGTTAAGGGAATCAGGAAGCTGGAACCTAACCAAAATAAGGCAGATGCAAGCTCAAAGGAGCTGGACAAGCGAGCTGGTAGCTGGATGAGATCCAGGTGAAGCTCGATGAAGTGAGTGATCAGAATGGATCATGGAAAACTAAGTCTAGGTCTGGAAATTGACCAAAGGACTTAGAAGGATTGAAGAAGATAAAGGAAGCAAGCTGGACACAGTGTATAACAGCTGGGCGATGCAGTAAGCAAGCTCACCAGCTAGGTGAAGTGTAGTGCAGCTCGGTGTAGCTCACTGAAGTGTAGGTCAGCTCCCTGAGCTGGATGGTCTAGCTCACTCAGCTGTATCAGCTGGGGATCAGCTCAACTAGCTGGACTGAGTGTTCAGGTCTTGGGCAGTTGGGCGGGTCTGGACAGTGGCCAGGCCATGTGGATGACCCATGTGTAACCAATGGGCTGGAGGGCTCTTGTGGTTGGGTCATGGGCGTGGGCAATCAGTCTGGGCCTTGTTTGGACTTGTCCAGGAGTGGTTTGGCAGTTCCAGGGCGTGTGGTAACTGCCATAGGCGAAAGGGTGCAATCTGTACCATTGATTAAATCAATGGCCAGAAATGATACCGAAGGGATGCAATGGTTAAGAAGTAACCACCCCTTCTCCTATATAAGGAAGGCAAGTCCGTGCCTTTTCAGGCACGCCAGGGCTTCCTCCTACACCCTGAAATACAAAGAAACACAGAGAAAAGACAGAGAGTTGGTCGGATTCCCAATCCAAGACCCATGGTGGTGTGAAGGCCATAAAGAGGCAGTTTTGGGAGAGATCAAGGGGGAAAATTATGAACGACTTTCTGGTGGCTTTTGATCCGTGATGTTATCACCCAATGCATCCTCCAGGGCCTGAGAACACATGCAAATGGTGAGGAGAGAAGGTAGATGACCGGAATTCATTCCTAAAGGCCAAGACAGCCTTAAGGGCAGATGTGTGTAGAAAGGCAGTTTCATGGAAGTGCAAGGGGAGTTATGAACGACCCTGTGGTAGGTTTCCACCACTGATGAACACGTCCTAGGCTTCCTCTGCATCTTGGGAACACACGCAAACACCCAGGAGAGAAGGGAGAAGGCCGGACTTCACTCACAATGGCATGAATAGCCTTGAAGGTGGATGCAGTGTAGAAACTGGTTTCATGGAAGTTCCATGGAAGGAGTGATGGTCACGAACCATGGTTAGATCTTATCAATACTGGAGTATGTGATAAGGGTTGATGAAGGCGTGCTAGGAGGAGCATGGACACCCCGGATGAGGTAACAGGTGGGGACTGCAGACCATTGGCATAGTCTGGTACACTATGGGCTGATCTGGTCCTGCAGTTACACCTTACTCTGTTTTATGATTATTAATCATATTATTCTTGTTCTTATGATTGAGATTGATGATTAGACATAGTAGCACTGAACCATGGCTTGGCCGGTTCAGAAGAACCCTCCATGGCCTTGGTTTGGCAGCTAAGTCCGGATCTCCTAGTTCCTGATGGATTTATGGCGATCTGACTTTGGAATCCTCTTAGTGGTGAATTATCATGAATTATCATGGTATTTGGGGATTTTTATCTGATTGATTTCGAGATGGTCAAGGTGGCCGGTGGGGCTGTTCTAGGTCGATCCATAGGATCGAGATTGGTTCTTGGAATTCTGACTTGACCATTCTCTTAGTTAAGATTTATCATGAATTATCATGAATCCTAGTGAGTTTTTAGGGATTGATTTAGAGATGGTCCCTTGGGCCGGTTTGGCTGATCTTGGCCGAGATCTATGGGATGGAGGCCGGTTCTGGGAAATCTGATTGGACCATTCTCTTAGTTATGATTTATCATGAATTGTCATGAATTTTAATTGATTTTTGGAGCAGGTTTGCTTGGGGTCGAAATTGCACCTGAGGGCATATTGGGGTCAGATCCTTGTGTTAGGATATCTGATCATATGTTTGTGTGCTGGAACATATTGTCACTTATGATATTGATCATAAGGAATTGCTGGTTATCAACCTTGGTGTTGGTAAGGCAGGCCGTGTGTGATCTGATCATGGGCAAGGATGGACGACCTGATCCTTGGATGATGGATCAAGGTGTCTGATCTGATTGATCAAAGGATGCACCGGTGGTAAGAGCAACACTAATCAGGTTCAGTGGGACATGGTTCCATGACTGATTAGGAAGTATGAAGACTCATCAGTTCTGAGTCATGTGGGGTGGTTGGTTGATTGACTCAGGATCTGATGGGCATTGTTAGTCTTTGTGAGGACTTGATCTGGTTAGTCCATGAGAGGACTTGATATGATTAGTCCATGAGCTGGACTTGGTATCATAAGTTGATAAGGCAAAAGGATGTGGGACAGTGCATGAACCGGTAAGGGCCAGATGCATGTCCTTAGCTGATTGAAGACTTCCCAAAGGTTACTTATGTCTGTGGGGATGGTTGGCTGAATGACTAAGTACCCAAGGGAAGAGTTTATGCAGGTATAAGGGAGTTGGACGAGTGGACGGGGAGCTGGGCAAAGCTACCTCGCAGCTCGATCAGCTGGAACGGAGCAGCAAACCTCAAGTGAAGTGATTCAGCTCAACTAGCTGGGTGAGCTAGCTAAGACAGCTAAGTCAGCTGGGACAATGAGTAACAAGCTCCGGGAATGTGGCAAAGGTATGATCTGTCAATGTTGCATAGATCTAGATAGAATGGCTTAGGGGAACGGAACCTCTGATTGTATGACTTGGTCTAGGTTCAGGTTCGACCTTGGAGCTAGCTGGCAGTTGTGTTTACTGACCAGTAGCTGAGGTGATCTGACCAGACAAGTGTTAGATTGGATTTAGTCCAATGAATGATAGATGTTATTCCGCTGTGCATAAGTTGAAATGATCTAAGCTAGGGAATGACTAAGGTAGTCTTGAGCTAAGATCTGAGTTAGCCCTCGCCTATGGGCGATGTTTTTAAATAAAGGGCAAAATTTTTAGAGGTTCGGTCAGTGTATAGACCGAGCGACGTGAGGCATCGACCGCGGCCTAGTCGGCCGGGATCGGGTCTTACA
>C087:360522..362553_LTR#LTR/Gypsy
TCACGCCCCCAATCCTGAATAGGATTGTTGGGACGGCCATGGTTCGAGGAAACGTAAGCCAGTCTTGAGACATCAAGGCAAGCGTTCCATGGTCGAGAATGAAGGTTAAGGATAAGGAAAAGGAAACTTAGACTTAACCTTATACGAGCTAAGTGTCAGCTAGGACGAGTAAGACGGTAGCTAGGACGAAGTGGAACGAGTAGCTCAGCCAGCTCAAGGAAGCTAGGTTCAGTTCACTCCAGCTCAGTCCCTACTAAGTCAGCTCCACTAGCTGGACTACTAGCTCACTCAGCTGAGGCAGCTGAGTGTCAGCTCATCTCAGCTAGACGGACTGTCCGGGCTTTAGGCCGATGGTCCGGGTCTGGGTCAGTGGCGGGCTGGAGGTCCGGCCATGAGGCCATGGGGCTGTTGGGTCCTTTGGGCAAGGCTGTGGGCTGTGTCCAGGAGGCCTGGGGCGTGGGTTGGGCTTGTGACCGACCCCAAGCCCAATCAGAAAGGGCGAAGGGATGCAAGTGGCCGAAAGGGGGCAACTCTTGGCCGATGGTGCCCATTCGCTAGCAAGTCGTGCCTGTTCGTGGGGCAAGACTTACCCCCTCGTTTTCTATAAATATGGGGGCTCTCTGGTCGATTTCATTATCGAATTCCAGAGTAAAATACTCAGAGAAAAACGTAGAGAGAAAGAAAGAGAGAAAGAGAGAGTTCCGGCCAAGAGAAAGGCCGATTGTGGTGGTGTTGTGTTCCGGCGACTCTGATCGTTTGAGAACTAACTCCGGTCAAGAATGGGAGATCAAGACAAGGAGAAGAGCATGGAGAACCCAGATGTGGTTCACAAGGTATGTGATGGGCCGTGGCTCCATCAGACCGAACGGACGGTCCATGCGACCGCACCACGGCTCTGGTCGGTTCCTAAGTCCCATCCGGCTCTCCTTATCTATTTTAATTCGTTTCTCTTCTCTTCTCTCTGGTTAAACACGTAAGGTTGTGTTGGTTGAGTCCAAGGGACACGTCCCTAGGCTTTGGCCGAACATAACCAGACCGCTAGCCTTGACACGGGTCGGTTAGACGGATGATCCGATCGCACCACGACTGGGCGGTTAGGACGAACGGTTGGTGTCAGGGACCAAAAGGTACGAGTTACCAAAGGTTGCGAACATCAAAAGGTACGAGAACCAGGAGGCACGATTGGCCAAAGGGTGCATGTTCCAAACGGTGTCTTTCGGGACAGGTTAGGACCGATCCTTATGGATCAGCCTATGGCTTGTCTAGTTAAGACAAGGTCACGGTTTGTCTAAGCCAAGGTAGAGTCGCAAGGTCTGACCGGTTGCTAAGCCTTCCGGATTAGGCTTGAGGCTTACTAGGCCGATTGGATCCAGGCCTAAGGCCGGATCAGGTAAGGGAGTCCGTTGGGCCATTGAGCCGGACTCCATTGGCCGGTCGCACCTAGATTCTATCCGGATAGACGGATTGGTCTTTGGGGACGATCCGGATCTGTTCGTGTGTTCTGTTATCTATTCTGGACTATCTATCTGATTCTAAGTCAAGGGGTGGTTGGTTGAATGACTTAGGATACGGTAGGTAGGTTCATACGTTTTATGATTATGTTGACTGAGGTTTATCTAAGTTCTAGGAACCAAGCCAAGCATTGTAGAATCAATCCGTTCTATTCTCGGTTATGATTAATGCTTATCTGGTTGTGGTTTCAGGAACTAAGGATGGTTCTGGTCAAGCCAAGGAGCCGTGAAGGCTCGGTCAGTGAGAGGCTGTGTAACGTGTGGTTAGATGATGCTAGGGATGAACTAGTGATTGTCTATGAGACTGTTAAGAAGTTGTGTATTGAATCTCATGTTTCTAAGTAATACAAAGTTTATACATTGTTATTCCGCTGTGCAATCTGTTCCTTTGTTTATGAACCTCATATTCGAATATGACTTAGTAACTAATAGACTTAAAAATGGATCAAACAAGCAGAGAAATTAATAAGTAAGCCTGCGGACTCCATCAGGTCGAGAGGCCAGGGTTCGGGTCTTACAAG
>C087:384262..386701_LTR#LTR/unknown
TGTAATAACCCTCACGAGCAGATAGAATATTGGCCGAGAAAATTGTTTAAGATCAGGTTGAAGATTGATCGATCATAATTTAAATAAAAATCGACACGGTGAATTAATCTCTCGACGGGCTGTCTTTTGGTCAAAAAACCATCTCTTGATGGTTCTGGTCGAGTGTTAATTATTATTGTCGATTTTTATTCATGCTGGGCGAGTTTATTCAGAGTAGGATGAGATTCGAGTGATGAAAAATATTTAGTCGAAACAGTCCGAAAAATATCGACAAAACTCTTAAAATTATTTCTGAACAGTCACATGCCTTGCACCTTCTAGCCTACTTGCTTCCTCAGTAATTAGGTCACATGACATGCACATACTTGCTTACCTGCTTGCTCATTAGAAGTCACATGCTTGTCACAAGCTGTTTGCTTCAGCTGCTTGCAGCTTTCTTCTTGTAAAGCAAAGGTGAGCTGCTTGTGCTGATGCTGGTTGCCACATGTTTCTCCAAACTACCACTTTGTGTAAAGAGAAAAACCTGAGCTGAAGCAACCCCATATGGTATAAAACATCTTCTTCTCTCCTCTGGACGTCCTGTTACTGCAAGAAAAACCAGAGAAAAATTCAGAGAGAAAGAGAGAAAGAAGAGAGAAAAATCTGTGAGAAAAATTAGTTGAAAAATTCAGAAAAACAAATCAGAGAAGAGAATTGAGCATGGACGAACCTCTCTCACCATCCTGTGACTTTAATCAGTGTGTTCTGGTGTGGTTAAGAGATGAAGATTTGGTGTCCAAGAGTTTAGAATCACCCAAGTTCTTTAGCCTTGGATTTTATCGGTAAGAACATATGGGTTTGATGAGATCAGTTTTGCTTGAGCTTCAGTTCTTGTTAGGTAACCAAAACGTTTTGGTCTGTTTCTGATCTTGAACCTATCATGAGTATCTTGTCCTGATCAGGTTAGACGTGTGTTCAGATTGAAGTTTATATCAACCAAGTTCATCTTAAACCTTGAGGAAATCGGTAAGCCATAGCTACTAGTTCAGAGAAGTTTTGTTTGGAACAAGTGGACTGATTTGTTAAGCTTCCTGTCCAGATTAGTTCTTAAACCTGTATGTGGATTGATTTTGGTTCAGTTATGTCTCTTAGATATTTTTTTTTAAAGGCTTAGGTGAGCTGAATTATCCTTCAACCAAACTGAACTGCTTTGAACTAAGCTGAGTAGAGTTTCTGTTGGAATCAACCTGACTGATATTGTATCCACACATTCTGAATCAGGAGTGAAATGGAGTGTTATTAGTTGAGCTCGAGTCTAGTCTTCCCTAGCCAATCTCATGGAATCAAAGTGAGTCTAGATAGATGATTGATGAGTAGTGAATGAATATTTCTTGATTGAACGTACTGATTGTAGATGATTGATAGGCTTTGTCTCTTGATCAATATTGAATGGGTAAGGTGTTTACTTAGTGTAAACACTTATTAAATATTTATGAATGATCATAGAGGTCTATTCCAAACCTTAGTACTTGTTCTCAAGTACTAATACATATGTATAGTATTAAATATAATTAAGTATGGAAGTATTAATCATGTGAAGTCTTATTATAAACCTGTCTTCCAAAATATTCCCGTATGAATGATGATTACCGTGAATTGGTCCTGCGATATGGAACAAGGTCACGAAGACACGATGATGGGGTCGCACCCTGGAGGCCGTGTAACTGCATGCAGCGTTAGATGTTCAATTTTTGAATATCTGATGGCGATGATGGTGATGCTAACTCGCTAGACTCGTTTAGCCTTTGTGGTTTCTCGGGTCTGGTATATATATATATGATATATGAATGATATGAGAGACGGGAATAGGAAGTGAGGTATATGATTAGATTCACAATGATGGAAGGATAGACCTTATATATGTATTTTTATTAGTTATGGAATATATTTCCACTGCATACAAATGGAGTTGATTGCTTGAGATATTATTAATATATGTTGGGGTGCGGGACTAGGCTCACTAAGTAAACTAGTTACTCATGACTCATTTGTGATGCAGGTAACTAATAGCGGGTGACCTTACTCTAGGACGGGAAGGAACAGCATTAGCCAGCGGTAGTTTTATTATCCTTGCAAAGTCATTTTGATATATCTTATGTATAAGATTTGTAGACCGAAAACCTCGAGGTTAAATTATAACAAATTTGGTAAGATGCTTTTAAATGATATATAAATTTTTTTTTAAAGTATAGGTTCCATATGATATTAGTCCTTGTCCGGACGAACTAACTATCGGATATTTCTTTTTCGGGTTGAAAAGCCTAGAGCGATATTCGACAGGAACGTTGGTGTTCTTTGGTTGTTGGTCTAAGGTGATCGGAGGTATTCTGAGAACTTCGGATCGACCATCAAGGAACATCGACCGTGTCATTTCCGGTCAACGACGATCGGGGGTGTCACA
>C092:15769..16898_LTR#LTR/Gypsy
GGAATGATGAGGCCATCCAAGTAGAGGTTCCCATAGTTAGGCGCGGTCCGACTACCCGGAGTGGAACCAGGGCCTTGCGAGAAGGTTTCACCAAAGCTGTCCAGCATATCCTTGATCAAGATGGACAGACTGACCAGGACCAGCTGCTGATTGAGAAGATGGTCCAGTTGAAGATTCAAGATCAAGCCGGCCCAAAGGAGGTTCAGGACGCGGCCGACCCGATCCAGTTCAGACTCAACCAAGCCGGACTTCTCATTCCACATCCGAGCTTGGTCCAGACTCAGTTTCCATTTCATCCACTCCAACTCTTTCCGGTTCTGAGATCTAGCCGACCACCAAGGGGAGTAGCATGTGTTGTACTCTTTTTCCTCACCAGGTTTTGTCCCATTGGGTTTTCTTGGTAAGGTTTTAATGAGGCAACATGCAAGCATGCTATTAGCCTTGGTCTAAGCCTTCTCAAACCGACAACCAGATGTCTGGTTTATTTTAATTTATTTGGTTAAGACTTTGGGCTAATGTTTCAGCCTCATTTTCGGCCAGCTTGTTTAAGGCCTTTTATCTTTGAGTCTCCTAAGGGGTAAACCCTATATAACTCCATGAAGTTGGCGATTTTTGCCTAAGTCTTTTATGAAATAATTTTGCCTTTGCAAACCTAAAACCCTAAGTCTTTTTCTGTGAGAAACAAGAGAGAGCAGCCGAATCTTATCAAGCTTCAAACCACCAAGCTTGTGGCGATTCTTCACCTCCATTCCATCCATGATTTGCCTTGAGAGTGATACACATCCAGCAAGCCAAATCCCATAGCTATCCACCTCCATCCACTGTTCTTGTTGAGAGAGATACACATCCAGCAACAAGGATCCATCCCCATATTTATCCTTCTCTTTTATTTGATTTTTACTCCTTACTGTTTTGTTTATGTTCAAGTTATTTTTCCTAGTTGTTCTCTGTCTTATTTCACTTTATAAACCAGAAAAAACTCATAAAAATTATCCTTTGCTTCTCAGGTACAAATCGGTTCCTTAGACACAGCCTCACCCAGCCGGCTCCTTCCCATCCGAACCAGATCAGTCTGACCTGAAGGAACCTCAGTCCCATCATTTGTATAGTCTGATTTTCAGGCTTTATCA
>C094:274394..275401_LTR#LTR/Gypsy
TGATAGAACCCAGGACCTGGACCAGGACGTGGAGCAGACTCAGCATGGTGACCAGGACGATCAGATCAGTTCAACTGAGGTTCAGCCATTCAGCCGTTCCAGATCAACGGACAGAGCCGTGTACCGGATCGACCCGCGTGCACCCGGACGTGACCTAAGGATGGATCCACGACCTGATGACCAAATCAGCCAAACCACAGGCGTTCTTCCCCGACCCATTCGCCATTCTAGAGCCAACAGTCAAGCCAAAACCCATGATCATCGAGAAGAATCAGATTCCGGACTTAGCCTGTCTTTCCTGGCCCGTTTGGGACGTACCGCACGCCCGGATCAGGCTGATCACGACCTTTCCAACCACTTTGATGATTTCATGATGAACGATGCTTCCAACTACTCCAAAGGAAGGATACTTAAGCTCTCTGAAGATTTGGGTCGAGCTATCTCTTCATCCGTTCATGGATCATCGACGATCAATCATGCGGGCAGCCTTACGTCCGTCCTGCTCCTTACCGCGAACGACCTGATCACCAGAGGATGAACCTGGACGCCTTTGTGAATCTGGACCAGTCAACACAAGAATCCGCACCTTGACCAGTATTTAGTCAAAGTCTTCATTTCTAGTTTCTATGTCTTGTTTTCATTCATTTCTATTTTCTATGTTGTCTTTTCCCACAAAAGTCTTTATGTTTCTTTGACTCACAAACCTTATAAGTATGTGATGATCCCCCTTAATAAAATTACATCGATTTTCCTTTGCTTATTTTGAGTCTTCTCTCATTGTTCTTTGCTTAGAACATTCATACTTCTCTTGGTGAGGTCATCTCCAAGCGAACCACTTCGTTGTGTTGGACCGGTGCATCACATCCGGCAACCTTCGAATCTCTGGTAGTATCTTTGGGCTAATCCGCAACCCTTAGTGTCAGCCCTCGATCCATCAGTTCTCAATCCTCTCGGATCTGACTTCATATCAACCTTACCGAAAGAGTGATCCTTATTTTGGTTCTATCA
>C096:299844..303640_LTR#LTR/unknown
TGTGATAACCCGCCCTTTGGGATAAAATGGTCGAGAGAGCAAAAGTCAGAATCCAGAGCCGAGCTTTTGGGAATCAAAGCAATTGAAGGAATGTTAAGTTTTGATCACTTAAGACTTAACATGGATCGAAGAAAATAGAAGATTGGTCGAGAATCAACTTTCTGGTTGAGTCGCGGGCAATACAGATCGATCGGGAAATTTGAAGTACGAGAAGGTCGAAGAACGAATCGTGAGTGAAGAATGAGTTGAGATAAGCTGCTCTACCATTGTTAGAAATTTCTTAGATTGATTAGACGGAAGTTTTGGAAGAATCACATTTTTGAAGCACGACGGTTTAGAAGCTCGACGTTTTTGAAGATTGACGTTTCTTCATCGCGAAGTTTTCTCGGAATATCTTCGTATCAGTAAAATATTATTCTGAAGATATTATAAGTCGGAAGCAGGACGGGAATTAAGCAGGACGGGAAGCAAGCACGACGGGATTGAAGCACGACGGGAAAACCCGAAGTTGGGCAAAAACCCTAATTTCGGTATTACGAAATTCTTTGAGGAAGCCAGAGGCTCGGGAAATATTTTTAAAGGATATCAAACATCATCTGTAGTTTATTAAAAATATTCAGAGAATCAGAATGGGAGCAGAAAAATATTCGGGATTGATTGCGGGTCAGAAATTCACAAGAAGGGTCGAAATCGCGCAAAGGAACCGAGAAGCTCGAGGTGGCTTGATCAGAAGGGAAAAGAACGTGGTGGCAACTGTCTAACCAGCTGAGTGTCAAGAGAAGCTCGAGGTGTCACCGTGCATGGAAGCTGCACATGCAGCTTGACATGTAGAAGCACTAAGTGGATCGCCAAGCACGAGATGTCGCGACGCATGGAACCGAAGCATGCTGATCGACATGTGTGAGGATGTGTGGCGCCTTGCATGAGCTCCAGTCATGCAGCCTGACATCTGGGAGGAGTGGTGGCGTCCTGCATGTTTCCTGGACATGCAGCCAGACATGTGGAGCACGAGGTGCCGCCGTGCATGCGTCCGGAGCCATGCGGAGCGACACACGGGCTGCCACCAACCTGAAGCTGATTGGCTGGTGTCTCCTATATAAAGACCCCGACCCCTTCCTCATTTCATTCATCCATACCTTTCAAAAGCAAGTTAAAAAAGTGGGTTAGAGAGAGAGAAAGAAGTAGAAAAAGAAAGTAAGAGGTTCTGAGCTATTTCGAGAGTTTTAGAGAGTTTTCGAGATCAGTTCTCTATTGATTTCGAGTCATCGCCTTGGGAAGGTTCTGTCCAACTGAAGGTCAATCAAGTGAAGATCAGATCAGATGGGAGTCAAGTCAACGTGGCTATAGAGAGAGAGAGAGAGAAAGGAAGTGATCGATTCTAGAGTATGGTCGATTCTGAAGACCGATACTCCACCGAGAAGGCCAGTTCCGTCCAATCGGCGATTCTGTACGATTGTGACGCGGAAGCTCTGTCCAATTCAATTCGTCCAAGCCAGTCATATTCTATGATGGTCTAGTGGAGGTGCTGTCCAGAGTTAGTTGAGAACTATGGGTTCAGATCAGTCGAAGTTCTGCTCGATACTCCGCCGGGAAGTCCGAAGAACTGTCCAGAAGCTAGAGAGGTTCTGTCCGAGTCCAGATCAGCCTGTCGAGGCCTGTCAACTTCTTCATGGTGAAGCCAAGGTTGTGTCCAAGACAAGATCAGTCCATTCCAGTCCAGTCAAGGCGTCCATTGGGTTTTGGCCAAGTCTTCTCCGATCAACCAGCTGCTTCTCGCCTAGAACACTGTGAGTTGGTTTGTTTGAATTCCACTTGGAATTTAGGGTAGATCGAGTCTGCATATAGATTAGAATGATCACGCTATTGAATGGTAGAGTCCTTAGGGTTATTTTATTTATGGAACGGACTCAGTTTAGCAAGGGCTAAGCTGAGATGAATGGAATTAAGACTGAGTTAATAACCTGACTAGGACTAGGGCTAGGATGCATCATGTTTTCTATTATTGCGTGTTGATATTGTTGAGTGCAGGTTCCCGTTATCTTTAAAGATAGTTTCTCAGCGGGAGGCTGGACTATCTGGGTAACGGTTTGATTGTGTTGTTTAGTATTGATATTATTGTTTACTAGTTAGTAGTAAGGGTCTTAGGCCATATAGGCCGGACTACTGGTACTATTGGTTTGTGTTGTAGAGTCGAGTGTCTAGTTAGGATCTGGAACTTTATCTTTAGGTTAGGTTCTAGATTGAGTTTGTGTTGTGTGAGTGTGCCGACAGTATGTGCGTAACCCGCCCATACTAGGCTTGTGTAGGGGTGATTAGTGTTTCCTCGGCCTCGTACCCAGCGGGTTTAAGGAAACCCCTTATTCGCTGGATCGGGAAGACTCAAGAGACGGGATCATGGCCTATGGCTGAGTATTACACGACGGTGTAATGTGGCAGTGACCCGAAGGACTGTGGGCTGTCGCGCTGTGACCCGAATGACTGTGGGCCGCGGTCGGTTGAAAGTTCCTTCTTCTGGCCTTTGTGGTAGGGAGATAGGATATTGCCGATAGAGAGGAGGAACACGAAGTCACCAGGGCCCAGGTTAGAGTGTTGTGTTAGAGTGTCGTAGAGGGTTATGGAACCCTCGAGTTAGGTAGCACCGATATACGGTGTTACGTGTTAGATCGAGTCGTAGTTATTTATTATTGTGATTGTGGTTATTGATTTGCTTGCAGGTTCTGACATTAAGTCCTAAGTCTGGTTTAGGTACCGGATTAGGCTTGGTGTGTATTTGGTTATTGTAGGCCTGACGTTGGCATGTATGTGTTTGAGGGATTGCTTGTGAATGGTGGTGGATATTAAAGCTATGCGGTATCATTGGTTGGCCGATCATGTTCTTGTTTGATTGTTGGTCGATCGACTAGTGATACTTGTATAGTCTAAGTGTCTAACACTACATGAGTATTGAACTCAGGCATATATATGGTTAACTAGGGATTGCTTGTTGACTTTTTTAATGCAGGTTCCCGTTACTTGAAGCTAGATCATGGCAGGAGGCGAAGTCAACTTAGTAACGGTTTGCTTAGCCTTAGCTTTTATTGCATGCTAGGGCTAGATTGATTGTTATTTTGGGTTGTCTGGGTAGAGTCTAGGTTGCGGGTAGAGGCCGCCAGCTCACTGAGTAACATTAGGTTACTCATCCAACTCCGTTGTCCTTTTTGCAGGTGCTTTAGGTAAGGATGATCGGATAGCTTCGTGCTGGACGTTAGGACCGCCGGTGTAGATTTTCATGCCTTTTGTAAACGGTATTGTGGATTTGTGTTTAGTTGACTCGATTTGGCATTAGGCCGGGACCGGTCTCGAATTATATCAATGTATGGATATTTCTCGAATCAATAAAGTAATTGTTTTATATGCGCTTCATGAGTACTCTGATATTTGACTAGTCCGGTCTAACACAACGTTAGGTCGAGGTACGGGTTGAAAAGCCTTAGGCCTTGATCTAACGGAAAACGCTAACTCTAGGTACGGGTTGCAAAGCCTTATGCCTTGACGCAGCGGGACGAGTTAGTGGATGAACTGGTCTAGGTCGTGGAGTAAAGTTTGTGACTCTGACCGGATTGTCCCTAGCCCGTCACGTAGCGCTTCCGGACCATGGTGTTGGGTTGGACGGTCAGTCATGTTCTTGTTTGATTGTTGGCTGGCCGGTTGGTCATTCATCTCTAACCCTGGGTGTTGGACGGTCGATCGGTCATGTTCTTGTTTGATTGTTGGCCGGTTGATCGACCATATGTCTAGGACGGTTCGGGGGTGTTACA
>C097:234143..236237_LTR#LTR/Gypsy
TGTCACGCCCCCAATCCTGAATAGGATTGTTGGGACGGCCATGGTTCGAGGAAACGTACAAGCCAGTCTTGAGACATCAAGGCAAGCGTTCCATGGTCGAGAAAGAAGGTTAAGGATATAAGGAAACTTAGACTTAACCTTATACGAGCTAAGTGTCAGCTAGGACGAGTAAGACGGTAGCTAGGACGAAGTGGACGAGTAGCTCGGCCAGCTCAAGGAAGCTAGGTTCAGTTCACTCCAGCTCAGTCCCTACTAAGTCAGCTCCACTAGCTGGACTACTAGCTCACTCAGCTGAGGCAGCTGAGTGTCAGCTCATCTCAGCTAGACGGACTGTCCGGGCTTTAGGCCGATGGTCCGGGTCTGGGTCAGTGGCGGGCTGGGAGGTCCGGCCATGAGGCCATGGGCTGTTGGGTCCTTGGGCAAGGCTGTGGGCTGTGTCCAGGAGGCCTGGGGCGTGGGTTGGGCTTGTGGCCGACCCCAAACCCAATCAGAAAGGGCGAAGGGATGCAAGTGGCCGAAAGGGGGCAACTCTTGGCCGATGGTGCCCATTCGCTAGCAAGTCGTGCCTGTTCGTGGGGCAAGACTTACCCCCTCGTTTTCTATAAATATGGGGGCTCTCTGGTCGATTTCATTATCCAATTCCAGAGTAAAATACTCAGAGAAAAACGTAGAGAGAAAGAAAGAGAGAAAGAGAGAGTTCCGGCCAAGAGAAAGGCCGATTGTGGTGGTGTTGTGTTCCGGCGACTCTGATCGTTTGAGAACTAACTCCGGTCAAGAATGGGAGATCAAGACAAGGAGAAGAGCATGGAGAACCCAGACGTGGTTTCACAAGGTATGTGATGGGCCGTGGCTCCATTAGACCGAACGGACGGTCCATGCGACCGCACGGCGGCTCTGGTCGGTTCCTAAGTCCCATCCGGCTCTCCTTATCTATTTCAATTCGTTTCTCTTCTCTTCTCTCTGGTTAAACACGAAAGGTTGTGTTGGTTGAGTCCAAGGGACACGTCCCTAGGCTTTGGCCGAACATAACCAGACGCTAGCCTTGACACGGGTCGGTTAGACGGATGATCCGATCGCACCAAGACTGGGCGGTTAGGACGAACGGTTGGGAATGACCCAAAGGGCACGAGTTGTCAAGAGTCATGAGTGTTCAAAGGTTGTGAGTTGCCAAAGGGTGTCAGGGACCAAAAGGTACGAGTTACCAAAGGTTGCGAACATCAAAAGGTACGAGAACCAGGGGGCACGATTGGCCAAAGGGTGCATGTTCCAAACGGTGTCTTTCGGGACAGGCTAGGACCGATCCTTATGGATCAACCTATGACTTGTCTAGTTAAGACAAGGTCACGGTTTGTCTAAGCCAAGGTAGAGTCGCAAGGTCTGACCGGTTTCTAAGCCTTCCGGTTTAGGCTTGAGGCTTACTAGGCCGATTGGATCCAGGCCTAGGGCCGGATCAGGTAAGGGAGTCCGTTGGGCCATTGAGCCGGACTCCATTGGCCGGTCGCACCTAGATTCTATCCGGATAGACGGATTGGTCTTTGGGGACGATCCGGATCTGTTCGTGTGTTCTGTTATCTATTCTGGACTATCTATCTGATTCTAAGTCAAAAGGGTGGTTGGTTGAATGACTTAGGATACGGTAGGTAGGTTCATACGTTTTATGATTATGTTGACTGAGGTTTATCTAAGTTCTAGGAACCAAGCCAAGCATTGTAGAATCAATCCGTTCTATTCTCGGTTATGATTAATGCTTATCTGGTTGTGGTTTCAGGAACTAAGGATGGTTCTGGTCAAGCCAAGGAGCCGTGAAGGCTCGTCAGTGAGAGGCTGTGTAACGTGTGGTTAGATGATGCTAGGGATGAACTAGTGATTGTCTATGAGACTGTTAAGAAGTTGTGTATTGAATCTCATGTTTCTAAGTAATACAAAGTTTATACATTGTTATTCCGCTGTGCAATCTGTTCCTTTGTTTATGAACCTCATATTCGAATATGACTTAGTAACTAATAGACTTAAAAAATGGATCAAACAAGCAGAGAAATTAATAAGTAAGCCTGCGGACTCCATCAGGTCGAGAGGCCAGGGTTCGGGTCTTACA
>C097:61342..65151_LTR#LTR/unknown
TGTGATAACCCGCCCTTTGGGATAAAATGGTCGAGAGAGCAAAAGTCAGAATCCAGAGCCGAGCTTTTAGGAATCAAAGCAATTGAAGGAATTTTAAGTTTTGATCAATTAAGACTTAACATGGATCGAAGAAAATAGAAGATTGGTCGAGAATCAACTTTCTGGTTGAGTCGCGGGCAATACAGATCGATCGGGAAATTTGAAGTACGAGAAGGTCGAAGAATGAATCGTGAGTGAAGCATGAGTTGAGATAAGCTGCTCTACCATTGTTAGAAATGTCTTAGATTGATTAGACGGCAGTTTTGGAAGAATCACATTTTTGAAGCACGACGGTTTAGAAGCTCGACGTTTTTGAAGATTGACGTTTCTTCATCGCGAAGTTTTCTCGGAATATCTTCGTATCAGTAAAATATTATTCTGAAGATATTATAAGTCGGAAGCAGGACGGGAATTAAACAGGATGGGAAGCAAGCACGACGGGATTGAAGCACGACGGGAAAACCCAAAGTTGGGCAAAAACCCTAATTTCGGTATTACGAAATTCTTTGAGGAAGCCGGAGGCTCGGGAAATATTTTTAAAGGATATCAAACATCATCTGTAGTTTATTAAAAATATTCAGAGAATCAGAATGGGAGCGGAAAAATATTCGGGATTGATCGCGGGTCAGAAATTCACAAGAAGGGTCGAAATCGCGCAAAGGAACCGAGAAGCTCGAGGTGGCTTGATCAGAAGGGATAAGAACGTGGTGGCAACTGTCTAACCAGCTGAGTGTCAAGAGAAGCTCGAGGTGTCACCGTGCATGGAAGCTGCACATGCAGCTTGACATGTAGAAGCACGAGATGTCGCGACGCATGGAACCGAAGCATGCTGATCGACATGTGTGAGGATGTGTGGCGCCTTGCATGAGCTCCAGTCATGCAGCCTGACATCTGGGAGGAGTGGTGGCGTCCTGCATGTGTCCTAGACATGCAGCCAGCCATGTGGAGCACGAGGTGCCGCCGTGCATGCGTCCGGAGCCATGCGGAGCGACACAAGGGCTGCCACCAACCTGAAGCTGATTGGCTGGTGTCTCCTATATAAAGACCACGACCCCTTCTCATTTCATTCATCCATACCTTTCAAAAGCAAGTTAAAAAAGTGGGTTAGAGAGAGAGAAAGAAGTAGAAAAAGAAAGTAAGAGGTTCTGAGCTATTTCGAGAGTTTTAGAGAGTTTTCGAGATCAGTTTCTCTACTGATTTCAAGTCAGCGCCTAGGGAAGGTTCTGGCCAACTGAAGATCAACCAATTGAAGATAAATTCAGATGGGAAGCAAGTCAACGTGGTTAGAGATAGAGAGAAAGAAAGTGTAGCTGAGTTCTGAAGACCGATACTCCACCGAGAAGGCCAGTTCCGTCCAATCGGCGATTCTCTACGATTGTGACGCGGAAGCTCTGTCCAATTCAATCCGTCCAAGCCAGTCATATTCTCTACAATCAAGTGGAGGTGCTGTCCAAGATTAGTTCAGTTCCATGGGTTCAGATCAGTCGAAGTTCTCCTCGATACTCCGCCGAAATGTCCGAAGAACTGTCCAGCAGCTAAAGGAGATACTGTCCAGATCAGTCTGTCCAGACGTGTCAGTTTCTTCATGATGAAGCCGAGGTTATGTCCAAGTCAAGATCAGTCCAGTCCAGTCCAGTCAAGGCATCCCTTAGGTTTTGGCCAAGTCCTCTACGATCAACCAGCAGCTTCTCGCCTAGAACACTGTGAGTTGGTTTTGTTTGAGTTCCACTTGGAATTTAGGGTAGATCGAGTCGCATATAGAGTAGAATGATCACGTTATTGAATGGTAGAGTCCTTAGGGTTATTTTATTTATGGAACCGGACTCAGTTTAGCAAGGGCTAAGCTGAGATGAATGGAATTAAGACTGAGTTAATAACCTGACTAGGACTAGGGCTAGGATGCATCATGTTTTCTATTCTTGCGTGTTGATATGGTTGAGTGCAGGTTCCCGTTATCTTTAAAGATAGTTTCTCAGCGGGAGGCTGGACTATCTGGGTAACGGTTTGATTGTATTGTTTAGTATTGATATTATTGTTTAGTAGTTAGTACTAAGGGTCTTAGGCCATATAGGCCGGACTACTGGTACTATTGGTTTGTGTTGTAGAGTCGAGTGTCTAGTTAGGATCTGGAACTTTAGCCTTAGGTAAGGTTCTAGATTGAGTTTGTTTTGTTGTGAGTGTGCCGACAGTATGTGCCTGACCCGCCCATACTAGGCTTGTGTAGGGGTGAGTTAGTGTTCCTTCAGACCTCGTACCCAGCGGGTTCAAGGAAACCCCTTATTCGCTGGATCGGGAAGACTCAGAGAGACGGGGTCATGGCCTAGGGCTGAGTTATTACACGACGGTGTAATGTGGCAGTGACCCAAAGGACTGTGGGCTGTCGTGCGGTGACCCGAAGGACTGTGGGCCGCGGTCGGTTGAAAGTTCCTTCTTCTGGCCTTTGTGGTAGGGAGATAGGATATTGCCGATGTTGAGGAGGAACACGAGATCACCAGGGCCCATGTTAGAATATTGAGTCTAGAGTTAGAATAGTGTGTCGAGTTAGTTTTATTGTGTCGTCTTGAGGGTGAGGAACCCTCGAGATAGTGTAGCACCGATATACGGTGTTACGAGTTAGATCGAGTCGTAGATACTCATAGTCTTATTATTGTGATTGTGTTTGTGGTTGACTGATTTGCTTGCAGGTTCTGACATTAAGTCATAAGTCCGGTTTAGGTACCGAATTAGGCTTGGTGTGTATTTTGTTAGTGTAGGCCTGACGTTGGCCTGTATGTGTTTGAGGGATTGCTTGTGAAGGGTGGTGGATATTAAAGCTATGTTGTATCATTGGTTGGCCGATCATGTTCTTGTTTGATTGTTGGTCGATCGACTAGTGATACTTGTATAGTCTAAGTGTCTAACACTACATGAGTACTGAACTCAGGCGTATATATGGTTAACTAGGGATTGGTTGTTGACTTGTTTTTATGCAGGTTCCCGTTACAGGAAGCTAGATCATGGCAGGAGGCCAAGTCTAACTTAGTAACGGTTTGCTTAGCCTTAGCTTTTATTGCATGCTAGGGCTAGATTGATTGTTATTTTGGGTTGTCCGGGTTAGAGTCTAGGTTGCGGGTAGAGGCCGCCAGCTCACTGAGTAACATTAGGTTACTCATCCAACTCCGTTGTCCTTTTTGCAGGTCGCTTTAGGTAAGGATGATCGGATAGCTTGGTGCTGGACGTTAGGACCGCCGGTGTAGATTTTCATGCCTTTTGTAAACGGTATTGTGGATTTGTGTTTAGTTGACTCGATTTGGCATTAGGCCGGGACCGGTCTCGAATTATATCAATGTATGGATATTTCTCGAATCAATAAAGTAATTGTTTTATATGCGCTTCATGAGTACTCTGATATTTGACTAGTCCGGTCTAACACAACGTTAGGTCGTAGTACGGGTTGAAAAGCCTTAGGCCTCGATCTAACGGAAAACGCTAACTCTAGGTACGGGTTGCAAAGCCTTATGCCTTGACGCAGCGGGACGAGTTAGTGGAATAACTGGTCTAGGTCGTGGAGTAAAGTTTGTGACTCTGACCGGATTGTCCCTAGCCCGTCACGTAGCGCTTCCGGACCATGGTGTTGGGTTGGACGGTCAGTCATGTTCTTGTTTGATTGTTGGCTGGCCGGTTGGCCTTTCATCTCCAACCCTGGGTATTGTACGGTCGATCGGTCATGTTCTTGTTTGATTGTTGGCCGGTTGATCGACCATATGTCTAGGACGGTTCGGGGGTGTTACA
>C097:66358..70156_LTR#LTR/unknown
TGTGATAACCCGCCCTTTGGGATAAAATGGTCGAGAGAGCAAAAGTCAGAATCCAGAGCCGAGCTTTTGGGAATCAAAGCAATTGAAGGAATGTTAAGTTTTGATCACTTAAGACTTAACATGGATCGAAGAAAATAGAAGATTGGTCGAGAATCAACTTTCTGGTTGAGTCGCGGGCAATACAGATCGATCGGGAAATTTGAAGTACGAGAAGGTCGAAGAATGAATCGTGAGTGAAGCATGAGTTGAGATAAGCTGCTCTACCATTGTTAGAAATGTCTTAGATTGATTAGACGGCAGTTTTGGAAGAATCACATTTTTGAAGCACGACGGTTTAGAAGCTCGACGTTTTTGAAGATTGACGTTTCTTCATCGCGAAGTTTTCTCGGAATATCTTCGTATCAGTAAATATTATTCTGAAGATATTATAAGTCGGAAGCAGGACGGGAATTAAGCAGGACGGGAAGCAAGCACGACGGGATTGAAGCACGACGGGAAAACCCGAAGTTGGGCAAAAACCCTAATTTCGGTATTACGAAATTCTTTGAGGAAGCCGGAGGCTCGGGAAATATTTTTAAAGGATATCAAACATCATCTGTAGTTTATTAAAAATATTCAGAGAATCAGAATGGGAGCGGAAAAATATTCGGGATTGATCGCGGGTCAGAAATTCACAAGAAGGGTCGAAATCGCGCAAAGGAACCGAGAAGCTCGAGGTGACTTGATCAGAAGGGATAAGAACGTGGTGGCAACTGTCTAACCAGCTGAGTGTCAAGAGAAGTTCGAGGTGTCACCGTGCATGGAAGCTGTACATGCAGCTTGACATGTAGAAGCACGAGGTGGAACGCCAACACGAGATGTCGCGACGCATGGAACCGAAGCATGCTGATCGACATGTGTGAGGATGTGTGGCGCCTTGCATGAGCTCCAGTCATGCAGCCTGACATCTGGGAGGAGTGGTGGCGTCCTGCATGTGTCCTGGACATGCAGCCAGCCATGTGGAGCACGAGGTGCCGCCGTGCATGCGTCCGGAGCCATGCGGAGCGACACACGGGCTGCCACCAACCTGAAGCTGATTGGTTGGTGTCTCCTATATAAAGACCACGACCCCTTCTAATTTCATTCATCCATACCTTTCAAAAGCAGGTTAAAAAATTGGGTTAGAGAGAGAGAAAGAAGTAGAAAAAGAAAGTAAGAGGTTCTGAGCTATTTCAAGAGTTTTAGAGAGTTTTCGAGATCAGTTTCTCTACTGATTTCAAGTCAGCGCCTAGGGAAGGTTCTGGCCAACTGAAGATCAACCAATTGAAGATAAATTCAGATGGGAAGCAAGTCAACGTGGTTAGAGAGAGAGAGAAAGAAAGTGTAGCTGAGTTCTGAAGACCGATACTCCACCGAGAAGGCCAGTTCCGTCCAATCGGCGATTCTCTACGATTGTGACGCGGAAGCTCTGTCCAATTCAATCCGTCCAAGCCAGTCATATTCTACTACAATCAAGTGGAGGTGCTGTCCAAGATTAGTTCAGTTCCATGGGTTCAGATCAGTCGAAGTTCTCCTCGATACTCCGCCGAAATGTCCGAAGAACTGTCCAGCAGCTAAAGGAGATTCTGTCCAGATCAGTCTGTCCAGACGTGTCAGTTTCTTCATGATGAAGCCGAGGTTATGTCCAAGTCAAGATCAGTCCAGTCCAGTCCAGTCAAGGCGTCCTTGGGTTTTGGCCAAGTCCTCTACGATCAACCAGCAGCTTCTCGCCTAGAACACTGTGAGTTGGTTTGTTTGAGTTCCACTTGGAATTTAGGGTAGATCGAGTCGCATATAGAGTAGAATGATCACGTTATTGAATGGTAGAGTCCTTAGGGTTATTTTATTTATGGAACCGGACTCAGTTTAGCAAGGGCTAAGCTGAGATGAATGGAATTAAGACTGAGTTAATAACCTGACTAGGACTAGGGCTAGGATGCATCATGTTTTCTATTCTTGCGTGTTGATATGGTTGAGTGCAGGTTCCCGTTATCTTTAAAGATAGTTTCTCAGCGGGAGGCTGGACTATCTGGGTAACGGTTTGATTGTATTGTTTAGTATTGATATTATTGTTTAGTAGTTAGTACTAAGGGTCTTAGGCCATATAGGCCGGACTACTGGTACTATTGGTTTGTGTTGTAGAGTCGAGTGTCTAGTTAGGATCTGGAACTTTAGCCTTAGGTTAGGTTCTAGATTGAGTTTGTTTTGTTGTGAGTGTGCCGACAGTATGTGCGTGACCCGCCCATACTAGGCTTGTGTAGGGGTGAGTTAGTGTTCCTTCAGACCTCGTACCCAGCGGGTTCAAGGAAACCCTTATTCGCTGGATCGGGAAGACTCAGAGAGACGGGGTCATGGCCTAGGGCTGAGTTATTACACGACGGTGTAATGTGGCAGTGACCCGAAGGACTGTGGGCTGTTGTGCGGTGACCCGAAGGACTGTGGGCCGCGGTCGGTTGAAAGTTCCTTCTTCTGGCCTTTGTGGTAGGGAGATAGGATATTGCCGATGTTGAGGAGGAACACGAGATCACCAGGGCCCATGTTAGAATATTGAGTCTAGAGTTAGAATAGTGTGTCGAGTTAGTTTTAGCACCGATATAGTGTAGCACCGATATACGGTGTTACGAGTTAGATCGAGTCGTAGATACTCATAGTCTTATTATTGTGATTGTGTTTTTGGTTGACTGATTTGCTTGCAGGTTCTGACATTAAGTCATAAGTCCGGTTTAGGTACCGGATTAGGCTTGGTGTGTATTTTGTTAGTGTAGGCCTGACGTTGGCCTGTATGTGTTTGAGGGATTGCTTGTGAAGGGTGGTGGATATTAAAGCTATGTTGTATCATTGGTTGGCCGATCATGTTCTTGTTTGATTGTTGGTCGATCGACTAGTGATACTTGTATAGTCTAAGTGTCTAACACTACATGAGTACTGAACTCAGGCGTATATATGGTTAACTAGGGATTGGTTGTTGACTTGTTTTATGCAGGTTCCGTTACTTGAAGCTAGATCATGGCAGGAGGCCAAGTCTAACTTAGTAACGGTTTGCTTAGCCTTAGCTTTTATTGCATGCTAGGGCTAGATTGATTGTTATTTTGGGTTGTCCGGGTTAGAGTCTAGGTTGCGGGTAGAGGCCGCCAGCTCACTGAGTAACATTAGGTTACTCATCCAACTCTGTTGTCCTTTTTGCAGGTCGCTTTAGGTAAGGATGATCGGATAGCTTGGTGCTGGACGTTAGGACCGCCGGTGTAGATTTTCATGCCTTTTGTAAACGGTATTGTGGATTTGTGTTTAGTTAACTCGATTTGGCATTAGGCCGGGACCGGTCTCGAATTATATCAATGTATGGATATTTCTCGAATCAATAAAGTAATTGTTTTATATGCGCTTCATGAGTACTCTGATATTTGACTAGTCCGGTCTAACACAACGTTAGGTCGTAGTACGGGTTGAAAAGCCTTAGGCCTCGATCTAACGGAAAACGCTAACTCTAGGTACGGGTTGCAAAGCCTTATGCCTTGACGCAGCGGGACGAGTTAGTGGAATAACTGGTCTAGGTCGTGGAGTAAAGTTTGTGACTCTGACCGGATTGTCCCTAGCCTGTCACGTAGCGCTTCCGGACCATGGTGTTGGGTTGGACGGTCAGTCATGTTCTTGTTTGATTGTTGGCTGGCCGGTTGGCCTTTCATCTCCAACCCTGGGTATTGTACGGTCGATCGGTCATGTTCTTGTTTGATTGTTGGCCGGTTGATCGACCATATGTCTAGGACGGTACGGGGGTGTTACA
>C098:107364..108300_LTR#LTR/Gypsy
TCACGCCCCCAATCCTGAATAGGATTGTTGGGACGGCCATGGTTCGAGGAAACGTGCAAGCCAGTCTTAGGACATCAAGGCAAGCGTTCCATGGTCAAGAAAGAAGGTTAAGGACATAAGGAAACTTAGACTTAACCTTATACAAGCTAAGAGACAGCTAGACGAGTAAGACGGTAACTGGACGAAGTGGACGAGTAGCTCGGCCAGCTCAATGAAGCTAGGTTCAGTTCACTCCAGCTCAGTCCCTACTAAGTCAGCTCCACTAGCTGGACTACTAGCTCACTCAGCTGAGGCAGCTGAGAGTCAGCTCATCTCAGATAGACGGACTGTCCGGGCTTTAGGCGGATGGTCCGGTCCGGGTCAGTGGCGCGTCTGTGAGGTCCGGCCATGAGGCCATGAGCTGTTGGGTCTTAGGACAAAGCCGTGGCTAAGTCCAGGAGGCTTGGGGCGTGGGTTGGGCTTGTGGCCGACCCCAAACCCAATCAGAAAGGGCGAAGGGATGCAAGTGGCCGAAAGGGGACAACCCTTGGCTGATGATGCCCATTCGCTAGCAAGTCATGCCTGTTCGTGGGGCAAGACTTACCCCCTCGTTTTCTATAAATATGGGGGCTCTCTGGTCGATTTCATTATCCAATTCCAGAGTAAAATACTCAGAGAAAACCGTAGAGAGAAAGAAAAGAGAAAGAGAGAAAGAGAGAGTTCCGGCCAAAAGAAAGGCCGAGTGGTGGTGTTGTGTTCCGGCGACTCTGATCGTTTGGGAACTAACTCCGGTCAAGAATGGGAGATCAAGACAAGGAGAAGAGCATGGAGAACCCAGACGTGGTTCACAAGGTATGTGATGGACCGTGGCTCCATCGGACCGAACAGACGGTCCATGCGACCGCACCGCGGCTCTGCTCGGTTCCTAAGTCCCATCCGGCTCTCCTTATCTGTTTCA
>C098:152328..153468_LTR#LTR/Gypsy
TGATGAGCCCATCCAAGTAGAGGTTCCCATTGTTAGGCGCGGTCCGACTACCCGGAGTGGAACCAGGGCCTTGCGAGAAGGTTTCACCAAAGCTGTCCAGCATATCCTTGATCAAGATGGACAGACCGACCAGATTCAAGATCAAGCCGGCCCAAAGGAGGTTCAGGACGCGGCCGACCCGATCCAGTTCAGACTCAACCAAGCCGGACTTCTCATCTCCACATCCGAGCTTGGTCCAGACTCAGTTTCCATTTCATCCACTCCAACTCTTTCCGGTTCTGAGATCTAGCCGACCACCAAGGGGAGTAGCATGTGTTGTACTCTTTTTCCTCACCAGGTTTTGTCCCATTGGGTTTTCTTGGTAAGGTTTTAATGAGGCAACATGCAAGCATGCTATTAGCCTTGGTCTAAGCCTTCTCAAACCGACAACCAGATGTCTGGTTTATTTTAATTTATTTGGTTAGACTTTGGGCTAATGTTTCAGCCTCATTTTCGGCCAGCATGTTTAAGGCCTTTTATCTTTGAGTCTCATAAGGGGTAAACCCTATATAACTCCATGAAGTTGGCGATTTTTGCCTAAGTCTTTTATGAAATAATTTTGCCTTTGCAAACCTAAAACCCTAAGTCTTTTTCTGTGAGAAACAAGAGAGAGCAGCCGAATCTTATCAAGCTTCAAACCACCAAGCTTGTGGCGATTCTTCACCTCCATTCCATCCACCGATTTGCCTTGAGAGTGATACACATCCAGCAAGCCAAATCCCATAGCTATCCACCTCCATCCACTGTTCTTGTTGAGAGAGATACACATCCAGCAACAAGGATCCATCCCCATACTTCTATCCTTCTTTTGTTTTGTTTTATCTTTCATCATATAGTTCTAGCTTTTTCCATTCATTATAAAACTCATAAAAAGTCATATTTGCTTCTGTTCTTCATTGATCATATTTGTTTTCTTCTGTTCCTTATTTTGATTCATAAAAACTCATAAAAAATAGCATCCTTTTGTTTCAGGAACCAGATCGGCCAACTCCCAGCCCATCGCGACCGTCTAGCCGTCCCATAGCCGTCCGTCCGTCCTGTCCAGTCCGAGTTCCGAACCTCAGACTGTCCGTCCGTGCAGACTGTTTCCCGGCCTGTATCA
>C098:221086..222740_LTR#LTR/Gypsy
TGTAGCATCCCCGATCCTAGATAGGATCGTTGGGACGAGCCATGGTGCGAGGAGACGCACCAGACAGGTCATTTGGCCAAAGGACAAGCGTATCATGGCTCAAATAATAAGGTTAAGGGTATCAGGGAGCTGAGACATAACAAGGATGGAACGGAAGGAAGCTTAGGAGAGCTGGCCGAGTGATCTAGCAGCTGGACAGGGTCGGGAACAAGCTCAACCAGCTGGGGACAGTGTGAAACCAGCTCACTCAGTCCTTGGTAGCTCACTCGAGCTGATAGGCTAGCTCTCTCAGGTGAGGCCAGCTAGTGACCAGCTCAACTCAGCTCGGTGGAGTGTTATGGTCCGGGCCGGCGTGGCCGGGTCGTGGGCGGTTATGGGCTGGTGGGGTCTTGGCCTGAACCACCAAGGGTCCGTGGGGTCTTGGCCTTGGACAAGGGACTCTGGACAATGTTATGGGCCTGATTTTCGGACAGCCCAAAGGAAGGGAAGAGCAGTTTGGCAGTTACTCCCGAAAAGGTGCAAAGGGGGCAGTTTTGTGTCTTTTCTCTCTAACTGATTGGCCGGTTTCTCCAGGGCAGTTGGGGCTGGCTTTCTCTATAAATAGAGAGTCCCTGGCACAGAAAATGGCACGAAATTCCTTAGGCAAAGCTCTGCCAAACTCATAACAGAAAGAAAGAAAGAGAGAGACCGGCGGTTAGAGAAGAGAACCGTGTGTGGTGGTGTTGGCTTGCCGTGTGTTCTGAGTGTGGGAAGGCCAGGCCGTGAAGATGGATACCAGACAGAAAGACAAGGAGAAGGAGAAGGAGAAGGACTTGCCTCCAGGGAGAGAACGCCTAAGGTTAGTGGTGTAGACTGCAAGGAACAGCCCCGGGCCTGCGGATGATCCGTGCGGCCTTGCGGCCGGTTCTCTTGGCAGATGCATCCATTCTCTTTACTTCTTCTGGATCGCCAGTTCTATAGTATTTTGTGATGTTATTGGATTGATTCAGACAGGGAACACTGGACCAAGGCCATGGCCGGTCCAGGGGTAAAGTCCTAGGCATTGGCCGGACTGATCTATGGTCGGATCTCACATTCCGGGTCTGTTTTGTTGAGATATGACTATGGGAATCTCTTAGTTGGGAATTATCATGAATTGTCATGGATTTTACTTAGTTTTTGGGAATTTATTTGTGTATGTCCAAACTGGACAGATCTTAGTTCTTAAGGGCCGAACCATGCCATTCTAGTCTTGTTGCTTAGGTTATCGGCCACATGTGTTTATGACGTGATTTATGTGGTTTCAGGACCAGACTTGGACCGTGGTAAAGGAAAGGTACCGTGAAGACTCAGGCCATGGAAGATGTGTGGTGAATGGGTCATTGTTGATAAGTGTGTAGTATTGATAGCCTATTATGCAACTTGTGAACTTATGATAGACTAAGTGTGTAAACTAGTAGTATGAACTTATGAATGATGTATGGATCTCATTATATTATATATATAATCTATTTGCCCTTTATGTTCACTTGTCTTGATTGTTAAACTTGAACCTCACCTAAGGGAAATTGAACTTAACATCTAAAAGACCTTAAAAGACCGGAATCATTTGTATAAGAACGGATGTTAAGGCCGCGGTTCATCATTGGGCTTAAGAGCCGGGAACGGGCCTTACA
>C098:37491..37738_LTR#LTR/unknown
TGATAAGTCTCCAAATGGGCTTTAAGTGGGCTTCGGGGATGAAGTAAATCAAGAAAAGCCCAAGTCTATTATTTACTTGTCATTATATAAGTCTACTTTGTCTTTGTAAGAAACTATCGATTACGATCATCAAATCAAACTGGGTAAATCCCTAATTTCTACCTCTATCTCTTCTCTTCTCCCTTTGCTCTTCGTCATTTCTCCCTCCCTTTCTGTTCTACAGATTCGATCCTTCCAGGATTTTATCA
>C098:68860..69553_LTR#LTR/Gypsy
TGTTTTATGATATTACAGGGAAGGATCTATCGATCTTAAGGCCTTGGCCTGATCAAATCCCCATGAAAGCCCCTTGTTCTTGTGTGGGCTGTTCATGGCCGAGATCACTATGATCTGAGCCGGTTCTTTTGAATATGATTATGGGAATATTTTTTCTGAATTGTCATGATTTATCATGAATTTTATTTGGTATTTGGATCTCTTTTTAAAGGGTGTCAGATTTGACATTTTTGATGATTGTTCTTGACTAGATTGGATCCGACCATGCAATGTGAACTGATTCTTGTTTTGTAATCTAACCTTGTGATTGTGTGTTTGTTTGTGTTGGATGCAGGACCAGAAACGGACCGTGGTAAGGGAAAAGCACCATGAGGACCGCGGCCATGGGAAGATGTGTGGTGATTGGGTTGATTCTGAAAATTGTGTAATTATTGTAGCCTATTGTGCAACTTGTGAACTTATGCGATTCTAGTGTGTGATCTATTTATTAGGATGATGAATGATGTATGAACCTTGGTTATTATCTATGAAATATCTATTTGCCCTAGTCGATGTTGGATTGTTTAAGTGTGAATGTTGGAACCTCAAAACTCTGAAAAAGACTTAGAATTATTTAACACTTGAACTTGAATATGTAAATGAAACTGGTTGCATTGTTTGGTGAGGCTGCGGTCTGGTTGGATTGGGGAATCCA
>C098:105792..108302_LTR#LTR/Gypsy
TGTCACGCCCCCAATCCTGAATAGGATTGTTGGGACGGCCATGGTTCGAGGAAACGTGCAAGCCAGTCTTAGGACATCAAGGCAAGCGTTCCATGGTCAAGAAAGAAGGTTAAGGACATAAGGAAACTTAGACTTAACCTTATACAAGCTAAGAGACAGCTAGACGAGTAAGACGGTAACTGGACGAAGTGGACGAGTAGCTCGGCCAGCTCAATGAAGCTAGGTTCAGTTCACTCCAGCTCAGTCCCTACTAAGTCAGCTCCACTAGCTGGACTACTAGCTCACTCAGCTGAGGCAGCTGAGAGTCAGCTCATCTCAGATAGACGGACTGTCCGGGCTTTAGGCGGATGGTCCGGTCCGGGTCAGTGGCGCGTCTGTGAGGTCCGGCCATGAGGCCATGAGCTGTTGGGTCTTAGGACAAAGCCGTGGCTAAGTCCAGGAGGCTTGGGGCGTGGGTTGGGCTTGTGGCCGACCCCAAACCCAATCAGAAAGGGCGAAGGGATGCAAGTGGCCGAAAGGGGACAACCCTTGGCTGATGATGCCCATTCGCTAGCAAGTCATGCCTGTTCGTGGGGCAAGACTTACCCCCTCGTTTTCTATAAATATGGGGGCTCTCTGGTCGATTTCATTATCCAATTCCAGAGTAAAATACTCAGAGAAAACCGTAGAGAGAAAGAAAAGAGAAAGAGAGAAAGAGAGAGTTCCGGCCAAAAGAAAGGCCGAGTGGTGGTGTTGTGTTCCGGCGACTCTGATCGTTTGGGAACTAACTCCGGTCAAGAATGGGAGATCAAGACAAGGAGAAGAGCATGGAGAACCCAGACGTGGTTCACAAGGTATGTGATGGACCGTGGCTCCATCGGACCGAACAGACGGTCCATGCGACCGCACCGCGGCTCTGCTCGGTTCCTAAGTCCCATCCGGCTCTCCTTATCTGTTTCAATTCGTTTCTCTTCTCTTCTCTCTGGTTAAACACAAAAGGTTGTGTTGGTTGAGTCCAAGGGACACGTCCCTAGGCTTTGGCCGAACATAATCAAACCGCTAGCCTAGACACGGGTCGGTTAGTGAATGATCCGATCGCACCAAGACTGGGCGGTTAGGACGAACGGTTGGGAATGACCCAAAGGGCACGAGTTGTCAAGAGTCACGAGTGTCCAAGAGGCACGAATGGCCAAAAGGTACATGTTCCAAACGGTGTCTTTCGGGACAGGTTAGGACCGATCCTTATGGATCAGCCTATGGCTTGTCTAGTCAGGACAAGGTCACGGTTTGTCTAAGCCAAAGTAGAGTCGCAAGGTCTGACCGGTTGCTAAGCCTTCCGGATTAGTCTTGAGGCTTACTCGGCCGATTGGATCCAGGCCTAAGGCCGGATCAGGTAAGGGAGTCCGTTGGGCCATCGAGCTGGACTCCATTGGCCGGTTGCACCTAGATTCTATCCGGTTAGACGGATTGGTCTTTGGGGACGATCCGGATCTGTTCGTGTGTTCTTTTTATCTATTCTGGACTATCTATCTGATTCTAAGTCAAGGGGTGGTTGGTTGAATGACATAGGATACGGTAGGTAGGTTCATACGTTTTATGATTATGTTGACTGAGGTTTATCTAAGTTCTAGGAACCAAGCCAAGCATTGTAGAATCAATCCGTTCTATTCTCGGTTATGATTAATGCTTATCTGGTTATGGTTTCAGGAACTAAGGATGGTTCTGGTCAAGCCAAAGAGCCGTGAAATCACGGTCAGTGAGAGGCTGTGTAACGTGTGGTTAGATGATACTAGGGATGAACTAGTGATTGTCTATGAGACTGTTAAGAAGTTGTGTATTGAATCTCATGTTTCTAAGTAATACAAAGTTTATACATTGTTATTCCGCTGTGCAATCTGTTCCTTTGTTTATGAACCTCATATTCGAATATGACTTAGCAAAAAAAAGACTTAAAATGGATCAAACAAGCAAAGAAATTAATAAGTAAGCATTCGTATCCAGTTGGGTCAAGAGACCAGGAACGGATCTTACAAGTTGGTATCAGAGCATGCTTGATTCTAGGATAGTTGGGTTATGTAGTCCACACACACACACACGCAGCCAGCTGATTAGGTCTCACGGTGAGGTTTGATTGCTTAGTCTAGGGATTGTTTTGTTCTGTTTATGTTAGTGTGTTTTGTACTAACATTGTCTGAATCCTTAGGCTGGAAAAAGCAAATCGGGAAAGTCCCGAAGAAGTAAGAGAATGGCCGGTCAGTCTAGCCAAGTGGCTGTGGATGGAACTAATTTGTCCGGTTTACAAACCGATCCGGCCGCGGCTAACGCTGAAAACGTGTTGCCAACTGATCAGGCTAACCTTACGGGGACGCAACAGGATGGTCAGGAACATCAGGAGAGTGATGAGGAAGTGGAATCATCAAACGCTAACCGTGATGGTGGCCAGCGTGAGAAAGTGGCCGATGGTACGGCCAATGTAACCGCAACACTGTCCAAAGAGGACTTGTTAGAGGCCATGAAGGTAATGGGGACTCA
>C101:190683..191011_LTR#LTR/unknown
AACGTGTTGTGAACAATAGAGAATTCGTGTGTAATTGTTCTGTCTTCTTATTAATCATCAAAAGGGGTTCCTTATATAAGGATTACAAGATAGAGATAAATGGAAAGAGTACTTATCCTAATCCTACATGAAATAGGAAATCTACTAAATACATGGAAAAGGAAAACATCCTAATACTAAGTCGGCTAGGTGATTGGCCGACTCTCTCTCCTCCTTGCCTTGCTGCTGTCGTCTCTATCTCTCTCTTAAGATTGGGTTGTCCTTCTCTCTCTCTACGGGCCGGTTCCATACCGGGCCTGGTTATGGTAATCCACATATTGTTTATAACA
>C1035:4349..5919_LTR#LTR/unknown
TGTTGCAGGCTGGGATTCAGACTACACGGATGGCTTGACTGAGGTTTGGTTTTGGTTCGGCTTGGACAGATCGGACGGACGGACAGACGGAAGATCGGCTAGACGGCTGCGATGGAGGAATGGGACGGCCAGTTTATACCTGAAACAAGGATGAACCTTTTTATGAGTTTTATGATTTCTATATGAAGAACAGAAAATAAACTATATAAGAAATGATAAACTGAAGCAAATATGATTCTTATGGATTTTCTTTTAAGATTCAAAACTAAATGATATGCAAAAATGAAAACAATTCAAATAAGAAGGATAGAAAGATGGATGATGGGATCTTTGTTGCTGGACGTGTGTCTCTCTCAACAAGGATCAGTGGATGGAGAAAGGACTGAGGATGGAATCCGGCTTGCTTGATATGAATCTCTTCCAAGCTGGATCGATGGATGGAATGGATAGATGGATATAGATTGACTCTCTCAATCAATGGACGAACAGATGGTCTTGAATCACACAAGGCTCCCTGGACGTGGCTTCTTTAGGACTTAGTGAATCACACACAAAGAACTAGAGAAATAACAACAAAGAATACACAACTTTGTTTAAAGAAAACGATTTCTTATTACTTTAAAAATGATCAAGGGTGATTTACAATGAAGAAACAACTTGAGCTTTATAGGCTCGACTACTGGGACTCTCTAACAGTCATAAAATGACATAAGGAAACTAATAAAGTCGAAATAATAAACTTGGAAGCAAAGAAATTGATGGCTCCATGAAAACTAGCCGTTGGAGGCTTTATGATGAGAATCTTTGCCAAATGAATATAGATGGTGTTCTCCTTGTATCTGGACGGTTTGAGGGGATAACTAAGCTTCTTGGGAACCTTCTTGATGGTTTGGAGGGTGCTGAGGTCGTGCCTAATCTGAAGGAAAAAGAACTGTTGGAGCTGGATGGCAAGAAGCTCCAAATAAGGCAAGTTGGGGTTAATGAGGATCCTCCTGATCCTATATGGGCTGGTGCATGGAATGAACTTGTCTGACTCTTCTGGACCATTGGATAGACTTCCTGAATGCATAGATATATCTCCTGGTCGCCAATGTCTGGTTTGAAGCTGATTGAACCGGTTAGTTTCCAATTGAGGCAAGTGTAGAACTGGTTTGACCGGTTTTGGAGATTGGATCATAACTTCATAATTCCATGGACATTTCTCCTGATCTTGGTCTTTCTGGAAAGCTGATAAACGCCTCTTGAATCCTACGATGGGCTTTGGTTCAGGCCGCTCCTTTCTTGGGCTGGAATCTCCTTCTAAAGTCGGGTACTCGCAGATGGACGGGCTGGAAAACCTCTGACTTGTAAAATTCATAACTTCTTGGTCCGTGCGTATTTTGGACTGATTCCAAATAGTCTGTACTCCTTCTTGAGTGTAGAGTCCACTAAAATTTGTCTCGTGACTTAAACCCTCCTGGTTTATAAGATACAGCATTTTTAGTGCACATGTGTTCTGCTTGTCGCCTTGACTGGTTAAGTAGGGCTTTGGGTTGACCTCCGGTTCGGTTGCTCATCTGATGACCACATCA
>C104:129401..130022_LTR#LTR/Copia
TATGAACTTTAGAGAATCTGAGTTTGATATAAGAAAAGAAAGGAATTAGAGAAGTTTAGAGGTGATTTAGAACGAGTTTAGCTAAGAGTTTAGTGTAGAATCATGATTGAGAGTCTTTGAGTCTAAGAGAGTGTTTTTGTGTCAAGAACTGTATGATTATCATTAATGAAGAGATTACAAATATATAGGAAAGCATACAAGGGTTTTCCTCAAAGGTAAAGTAAGCAAAGCATGTGGAGTCAAGGATAAGATAGGCGCCTAATTCAAAGCTAAGCCAATGGGAGACTCCACATGTGTGGGATGAATGGATAAGGTTGCTTTCCCTTTCCAGCTGCATACAGCCTGTCAAGCCGCGGCCTTATCCTTCCCTCAACGGTCTGATCAAGTGCTGGTAACTCTTCATAGTTACCATCACCCTTTTCACAAGTAACCATCCTGAATAGTGAAGAGTGTTACCCAAGACTTGTACGGCCACTCCTCATGTACGGAGTGTACGGATTGTACGGACTCAGCCTCCTCAATCCCTTTCTTCCTAATGCTTCACTACTTCATGCCCTTTCCTCCCATTCATTACTCATCACTCCATTTCATGATCTCATCTCAAAATGACCTCATCTCAACA
>C104:165268..165762_LTR#LTR/Copia
TGTTGAGATGAGAGAATAAAGAGTTGATATATTGAGAGAGGAAGAGAGTTGGAGTAGACAGTAACTTTGGAGTTTTACTGTGGTAACTTTAGTTTAACCACAGTAACAACTTGGGAAGTTATCTGATGGCATGAGAAGGTAACTTAGTGAAGGGAAGAGAGTAAACTCGACCAAAGAGGATAAGGAAGGATAAGGGAGCACTTTGACAGCCTGTATGATGCTGGAAAGGAGAGGATGCTTTTCTACTAGTGCAAGCATGTGAGAAAGCACAGCCAAGTGATTCAAAAGGAGTTCCAGCCTGTCCTTTGACTACACATGCTTATACATTTCGAAATTCCTTGTTGCTCTCTCTTTATATACTTGTAAACCCTCATCAGTATTAATTAATGGAGTTTTGAGTCTCTCTCTCTTAAGTCTCTCTCTTGTTCTTAATCTCCAATCTCTTTAATTCTCAGATTAGACTTAATCACTCTTCAAATCATCAAATCTAATACA
>C104:218764..219787_LTR#LTR/unknown
TGTTAACTTGAAGAGAAGAAGTGGAGAAGCAAAAGTGATGAGTTGAGTTGGTGCTTGTGCAAAGACATGGCAAGATCTTCAGAGATTGTATGTTAAGGCTTTGGGAGAGTCTTAAGGCTTCAGAAGTGGTCTGATGAGTGTGCAAAGATAGGTTAAGTCCAGGAGGGACTTAGACACCATTTAGAGAAGATTTGGGTCAGACAGTAACTCCAAAGTTACCACAGTAACTTTGGAGAGTTACCACAGTAAGATTGGAGAAGTTTGGGCAAGTTGGTGTAAAAGTGAATAGTGAATCACTAGTCACTATTCAGGTTGACTATTCAATATTTGGGTCACTATTCAGGATGTGAAGAGTGTGCATAGTATGTGGATAAGGCACCAAGGTTTGAATCTAGTCAAAGGGAATCAAGAAGATGCTTTGTGGAGGCAAACAACCAATGGGAGCTTCCTTGTGTGTGATTGGCTAGTTCTGGTCTTGGACAGGCTGTCTCTTGCTGTAAAGAGAAGGGAGCCACGACCATGAACCTGGACAGATGCATGGGAAGATTAGGAGGAGCCTAAGGAGAGCCAATCACAAGCAAGGAGCCAGCTTGCCTTGGTTTGAATTAAAGTGAGCCAGCTTAGCTTATCCAATCAGCACACATCACTCAGATTACAACAAGACCAACTCATCCTCACCATCCATTCCTCTTAAGTTATTTCTATCCATTAGATTTAGGTTTCTAATGTTGCAAACATGTAAAGCCTATATAAGGCATGTGTATGGACGAAATTGAAAGCTCTCTTAAGAGAGTATGGGGGTTTTCCCCATCTCCTTCATGAATATAAAAGTGTGTTCTTGATCAGATTCCCTTAATCTACCCCTTTCTTAGTCTCTAATCTCTTAATCTCTCTAAGTCTCTTTGTTTCTGATTCAAGTTCATACTAGTTTCATCAGACCTCTTATTCAACTAGTTCAAGACCTTATTCTTTGCCTCTAATGGCTTCTCATACACATACACAGCCAGAGCTCTCAAATCTCATA
>C104:264630..265223_LTR#LTR/Copia
TGTTGATCAGAGTTAAGTATATGAGAAGAGGAGCTAAGGGAGTTAAGGCATTAGAGGAAGAGATGAAGTATAGAAGAAGAGATGAGTTTGGGTTGAGTGATCCGTACAAGGCCGTACAGGCCGTACCATCCGTACATAGGACATCAACCAAACTCACCAAGGTAAAGATAAGTTACCAAGGTAACTTAGTGGAGAGGAGGATAAGCTTTTGGAGTGGATAAGACCGCGGAGGAAGAAGGGAATGAGGCGCGGACTGACAGTCTGGCATGGACTGGAAAGTAAACAGCATCTATGGGAAGATGCTAGATGCCTCACACACTTGGAGAAGCTCATTGGCTGGATTCAAATATAGGCTCCTCCTCCTTTTGACTTCACATGCTTTCCTTATCCTTTTGTGATCGAAACCCTAAGCTCTCCTTGCTATATATTGTAACTCAAGATCATTAATAAAGATTAGACAGTTCTAAACAATCTTTCTCTTTACTCATTTCATCATGATTCTCCATTAGTTTCTAATCAGTCTCCTAAATCTCTTATTCTCTTCCTTAATCCTATTCTAAACTCAGATTAATCTTTATATTCCTAAAAGTCATA
>C104:312334..312917_LTR#LTR/Copia
TGTTAATCAGAGTTGAGACATTTGAGGTAAAGACACAAAGGAGTTGAGAACATAAAGAGAGCAAAGAGGTGAAGAGGAGGAATGGGTTGATCATCCGTACAAGGCCGTACAAGTGATCATCCGTACAAGGTAAAAAGGGATCAAGTAACTATCCAAGTAACTCCCATGTACTGAGCTTAAGTTGCACTCGGCCAAGACCTTATCCGAACGTTGAGAGGATAAGGGAGACGCGGCTTGACAGCTAGGACAGGCTGGCAAGAGCTGGAAAGGAAGAGCATCTAGTCTTGGATCAAGAAGATGCTCCAAACGTGTGAAGACACTCATTGGCCGGTTCAAATTAAATCTTAGGCTCCTCTTTGACTCTACATGCTTACTTAGCTTTATGATTTCGAAAACCCTAAGTGTATGGACCTATATATATGTAATCTCATCTCTTAATAAAGATTAGACAGTTCTAAACAATCTTTCTCTTTACTCATTTCACTATGATTCTCCATTAGTCTCTAAGTTGTCTCTTAATCTCTTATTCTCCTTCTTTAATCCTTTCTAAACTCAGATAATCCTTTACATTCCTAAAAGTCATA
>C105:175621..176227_LTR#LTR/Copia
TGTTGAGTTGAGCTGAATATATATATGAAGAGCTAAGGAGTTGAAGAGGAAAGGAGATGAGGAAGCTTAAGGGAGTTTAGGGAGAGCATGGTACGGACGTCCGTACAAGGCCGTACAAGCCGTACAGTCCGTACCATCCAGCATCGACCAAGACTTACCTTGCATCAGTCAAGTAACACGGTAACTAAGGAAAGGGAAGGAACTTACCTTGAGGCATCAGACCGTTTAGGGATAAGGTAGAGCGCGCCTTGACAGGCTGGAACAGCTGGAAAGGCAAGAGCATCTCGGTCCAAGATGCCAGATACTCCGCGCATGTGGAGAAGCTAATTGGCTAGTCCAAATGAGCTTATCCTCTCCTGATTGACCTCACATGCTTTAGTCTTCTCTTGATTTCGAAAACCCTTGTATGCTCTCTCTATATATTGTAACTCATCAACCCTAATGAATATTATGCAGTTTGAGTCTCTCTAAACTCTTAGACACTATGGTTTTCTCTTAGACACTAAACGACTCTATCTAATCTCCTAGTCTTTCACAAACTTCTCTTAATCACTTCCTAAACACTCTCTTTATTCTGATTACTCTAAGGATCTCTTAATCTCATAAG
>C105:185585..186152_LTR#LTR/Copia
TGTTAAGTTATGGAGATGATTAAGTGAGATGATCAAGGGTTTACATAAGAAGAAAGATCAAGAGAAGAGATGGAGTAGTTGTGTACGGACATGTACGGATAGGGAGTGGCCGTACAGTCTAGGTATCTTGGGAAGGAAGGCAATCATTTATCTAACTTAGAGTGGACAAAGACTCGACCAGAGAGAGAGGCTTTAGGCCAGGACCGTTGGAGGATCAGATAGAGCCGCGGTCTAGCTGTTGCTAGCTGTAAAGGCAAAAGGAGCATCTCAAAGATCCTTTTAGCATCAAGCGTGTAACAGCTCTCATCCGTTCATTCAAATGAGGCGCGCCCCTTCTAGTTTGACTACACATGCTCAGTCTTTAGGTTTTGCTTTCACTATTACAAAACCCTTGTATGCTGATCCATATAAATATGTAATCTCTCCATAATAATAAATCAGACAGTTCTATCCTATTAATCTCTCTCTACATTTCGATCATGATTATCCATTAGTCACTAATCCTTTCTCTACTCAACCTAAATCATACTACTCTCTCATATACAACTCAGATTCTCTAAATCTCATA
>C105:264294..265315_LTR#LTR/unknown
TGTTGACTTGAAGAAAGAAATGGAGCCATAGGAGAAGTATGGAGGAGTTTGGGTCTGGTGCAAAGATAGGGACAAGATCTTAAGAGATTGTCTATCAAGGCTTCATGAGAGTTTAGAGAAGTCTAGAAGTATCATGAAGGCTGTGCAAAGATAGGGTTTAAGTCCAGGAGGGACTTAGACATCATTTGGAGATAGTTGGGTGATGGTGCAAAGATAGGGCGTCCCGAGGTTCAGACGGTACAGATGAACCGTGCAAACTTAGGGCGACCCAGAACCTGATCACACTCAACCATTGGAGATGTTTTGGTGAGATGTGCAAACTTAGGGCGAGGTACGGACAGGCGGTCCGTACCTTCGTCCGTACTTGTTCCGGATCAAGTTGAAATGAAGCTGTGCAAACTTAGGGCGCAAGAGAAGACAAACCTGAGTTATCTTGTGACTATTTGTGGATAAGGGACAGCTAGGGCGTGGTCAATGACAGGCTGTCTTTGAGCTGTAAAGGAAAAGCAGCCTTGACCATGTATCTAGCCATCTTTGTGAAAAAGGTTCATGGGAGCTTTAAGGGAGCCAATCAGGAGCCAGCCCTTGCCTTGACCAGTTTGAATCAACCAATCACCAGCCAGCATTCTCTACTCCAATCAGATCAATTCACTCAGATTGCAAACAAGAAAACTCCATCCTAGCCATCCATTCATCTCAAGTCATTTCTATCCATTAGATTAAGGGTTTATGATTTTACAAAGTGTAAAGCCTATATAAAGGCTATCATGGACGTTTTGTAACTCTCTTAAGAGAGAGAGGGGGATTTCCCCTCCTCCTTCATAATACAAAGTGTGTTCTTGGATAAGAATCCCTCAAACTACCCCTTTCTTATACTTAAATCTCTTAATCTCTCTAAATCTCTTGTTTCTATCCAAGTTCATACTGTTCTTCATCAGACCTTTCTCTCTTCAGTTCAAGCTCTCATTTCGCCCTTAGTGGCTTGTTCTCACACACACAGCCTGAGCTCTGAAAACCTAACA
>C105:270652..271247_LTR#LTR/Copia
TGTTGACATGAAGCAATAAGAGCTGAGTATATTGAGAGAAGGCAGTAAGGAGCAAGAGGATCATCAGTGTGATCCGATTAAGCAAAGAATCTACTTACCTTGCAATGCAAGACTGTCCGTACAATCTACTCTACCTTGGAATGCAAGATATACAAAGGGAACTGATGAAATGAAGAGAGATGGCAAGAAGAATACCTTTGGTCGCCAATGGGAAGTGGAGAGACATTGGGAAGCAAAGTCACGGGACTGGTTAAGGATTCAAAGTCCCTTCCATCCGTTAGGACCTGTCATTATCAGGCTGAGCAACCTGTGCATACCAGTCCAAGAGTAGATTAGTTTATTAGTTCTATGGGATTCTTTGTTTAATATTTTCCCTAAATGCAATGTCTTCTTTGTCTCTCTTTATATACTCATGTATTATGTACCAAATGAAGTAAGGAAATATACTTCCTCATTACTCTCTCTCATATTTTCGAAATCACCTCTCTCTCTTTCATCTCTCTCTCTCTCTCGGATTCTTAGCAAACCCTAGCTCTCTCTTCTCTTTGTTCTTGATAAATCACACAAGCTACTCTTATAATTCATACATTTTATCA
>C109:220382..220509_LTR#LTR/unknown
TGAACATGAACCTCATATTCGAATATGACTTAGTGAATAAAAGACTTAGAATGAATCAGACAAGCAAAGAAATTAATAAGTAAGCATTCGTATCCAGTTGGGTTGAGATACCAGGAACGGGTCTTACA
>C111:226315..227400_LTR#LTR/Gypsy
TGTTGTAGTACCCACGACTGAGGTTCCCATTATCCGCAAAGGTCCAACCACAAGGTCTGGTTCAAGAGTTATAAGAGCTGGATTTGCCAAAGCTGTCCAGGAGTTGCTTGCACAGGAACAAAACCGGGTTCAAGCAACTATTGATCCAGGAGTTGTCTGACTTGAAGCTGGAAGACACCGGTGAACCACTAGAGGTTCCAGACCCTGTCCATTCGAGCCAGTTCTCCTCCATCGGCCTGAATGAAGCCGGCCTGACCATTTCCACCTTCATACTCAATCCATCCAACCAACTTGCTTCCGGTTCAGAGATATAGCCGACCATCAGAAGGAGTAGTATGTGTTGTACTCTTTTTCCTTATCGAGGTTTTGTCCCACTGGGTTTTCCCGAAAGGTTTTAATGAGGCAACAAGCAAGCATACTATGAGTTCTGATCCGGACATCTCAACCCGCGACCGGTCTATTGTTTTCTTTATTTTATTTCGGTTAAGACTTTGGCCATTTGTCTAGGCCCTTTTATTCTTTAAAGTCCAGTAAGGAACATCTATTTAAACCCTTGTAGTTGCCAACTTTTCGGCTAAGTCTTTTATGAAAATCGTTTTTGCTTTAGCAAAGAAACCCTAAGTCTTTCAGTTGTGTGAAACATTGAGAGCAGCCGTGTGACATATCAAAGAGCCGATCCATTGTTCTTTGTGGCGTCCTTCGATCCATTCCATTCCTTGTCCGAATCTTGAGAGAGACATACGTCCAGCAAGAGCCGGATCCATACCTATCTTCCTGTCCGACCTAGGCATCTTGCTGAGAGAGACATACGTCCAGCAGCAGATCCCATCCGCCAATCTACTCCTTTCTCTATCTTTTGTTTTAGATTTCATTCAACCAATTCCATAAAAACCAAAAGAATCATATCTAGTTTCTGTTCTTGTTCCTGTTGAAAACTCACTAAAGGTTCCTATCTGTTTCAGGTTCGAACACAAGCAAGAGATAAGCCGGCCAGTACCATCCATCCGAGGCAAGACTGAACCGCGGAACGGCCATCAGTCCGTCCATCCATCCGTCCGTTCGACCCTCCGACCCGTGCCTACAACA
>C1137:6212..7468_LTR#LTR/unknown
TGTTGGAAAAGCTGAGAATAGCTAAGAACATGAACTCACTCTTAAGAATGGAAGAGACAATCAACTTGTGATTGAATCCTCTCAGCAAAATAATCTACACAACCATCTGAATCTAGAGAGATTAAGTGGCTGTGAGATTGATACAATAATTAGAATTAAACTAAGAACAGATTAAAGACTCTAGTTTGAATCTATTCCTTGAGAAGTGACACAACACTTTCAGTTTGTTCACTTAAGGAGAATAGGAAATAGAATCAGTAAGCTAGAGTTTAAGAGAAGATAAAGAAGAGTTTAGAGTGAGTTTTACAAGTATTAGGCTGCCTTAAGAGAAAGAGAGTTAAGGCAGCCTCTAAACCATAACTCTAAACTCCTTACATTGTGAATATTGTTTAGACACAAGCAAGGGAGAGAGAGCCACGAAATTAGACTAAGAGAACTTGTATTGATACTTGATGATTATTACAAGTGATGGAGAAGCCTTTAAATAGGCAATACACAAGACTAAACAATTATTAAAAACATGGAAACATAAACAAATAATTCGTTGGGAACCAGAACATGCCAAAGGAGATACAGCCAAGGTATGGCACGTCCAGGAAGAGTAGAAAGGGACAGGAGGAGAGGCACAGTCTCCTTAGGTTGATAGTGACAGCCCAGCTCCCTTTCTTATGCACCCATGTGACTTTTCTTGCTTCAATTCAAACCAGATCTTTTCCCTTGACTCTCCAACGGTCATAAGCTTGTTTAAACTTCAAATCTGCTTCAGAATATCAAGCTGGACGAGCTCACTACTTTCCTTGCCTTCCAAGTCACTCTAGGTTAAGCTTGGTTACTTGGAAGCCAAGACTGTACGGACTGCCTTGTACAGCAAGGTTGTATGTACCAGACTCTTTTCAAGTACCTCTTCTTCTCTTGTTTCATTTGTTGGCTCCTTTCCTTGATGCACAAGTCTTGAATACTTGCAACACACTTCATGACTCTACAGCCTCCTTCTCTTCTTCTCTTGTTTCATTTGTTGGCTCCTTTCCTTGATGCACAAGTCTTGAATACTTGCAACACACTTCATGACTCTACAGCCTCCTTCTCTTCTTGCACACACGCCTTGATCATCTTTTCATTGTCTTGGCCGTGTGATCAGATTCTTGAGGCTTGTTCATGGCTTGGATAGCTTCTTCTTCTTTAGTTTGGTGTGGAGATGCTTGGCCTTCACTTCCTTTGTTTGGCCTTCACATCTCCTTGTCATGCTTCACTTTAATA
>C114:60139..62833_LTR#LTR/unknown
TGTAATAACCCTCACGAGCCAATAAATTTTTGGTAGAGAAAAATCCCGCTCAACCAGTTTTTAGTTGGTTCGACCATGATTAATAAAAATAAAAATCGACCCGGTAGATTAATTTCTCGACGGGACTGTCTTGTGGTTGAAAGACCTTCACTTGATAGTTTGGTCGAGTCTTAAATATTTTGGTCGAATTTTTATTAAACTGGAGAGATTTTCCGAGAACAAGACGAGAGCCAAAGACAAGGAATATTTAGTTAAAAATTATTGGAAATTATCAACCAACTGCTACAAGTAATTTTGGACCAGACTCATGTCTTCCACCAGCCTGCTTGCTCAGTCTTTAATCACATGACTTGCACCCCTTTGCCTGCTTGCTTAGCTTCTTCAGTAAATGGCACATGACAATCACAAGCTGCCTGTGTGCTTGCTTCCTCCTTTAATTATTTATGATTGGCTGGAAACTACTTCATGGGAGGGAAAGGACAGTATGGTGTAGATGATGAAACAGGTTGCCAGCTGTCTGCTCTCAGCCAAGCTTTGTTATGAGCTAAACCTTCAGGTGAAGCAACCACAGCTTGTATTTAACCCTCCTCCAGCTGCTTCCCACGTTCAGAACCCTGCAGAAAAACCTAGAGAATTTCAGTGAGAAAGAGAGAAAGAAGAACAGAAAACTCAGTGAGAAAAGTCAAGAAAAAATTGGTGGTGACCTAATCTTCAACCTTAGCTCAGTTTGGTTCTTGAGAAAGATCAGAAGGTGAGATTTTTAAATAAAACCCTAGACCTAGTTGAGTTCAGATCATGATCAGACCTTGATCTTTCTCTTTGACCAGTCCAGCCACAAGCTTACCTTGGAGAAGAGGATCAGCTGAGGCCATCTAGTCCTTTAGTTCATCTTGGTAAGCTTTGGTCTCCTAGCCTCAGTCAGTATCTGATCAGAACAGTTCATGGCTACCTTAGATCTTGGTCGGATCAGTTGTATAAGTTATGATACAGTTCAGTTCTTGTTTAGTTTCGGTTTGAATCCATCTCCTAAAACAGTTTGCTAAGCTGTTATGGATTGATTGGAGAAACGAAACTAAACTCAGTCTGATCTTGTCTTGAACTGTTGTTAACTGAATAGAACTGAACTGATCTGATCTGGTATGAAAGGAACCGAGCTTGAACTGATTTGATTTAAGTTGTTTAGCTTGAACCGAACTGTCGGATTGTTGATGTTCTGAACCCAACCTTACCCTGTTTTGATCAGCTAAGGTGTGGAGCTTTGCTAGTCCCATCCTATCCATTCAGTCTCTTGGTAAGCCACAATCAAGTGAGTCAGATGAGTTGTTGAGTTAACCATAGTAACCGATCAGAACCTTGTCCATTCTCAGGTCCATTCAGCTTTGTTCAAGAGGAACTTGAGTCTTGTCCAAGCCAGTTTCAAGACTGTTCTTTAGGTGAGTCTAGACAGATGTTGAGATAGATCATGAATGAGTCCTTGATTAAGTTAGTAAAGTGTCTGAATATTTAAGAATTGTGTTGTGTTTACTCATGGTAAACACTTACACTTAATGAATAATTTTAAAGTGAGGTTAATCCTAATCTTAGTACTTGTTCTCAAGTACTAATCTTAACTATGAAATAATCATGGTTTTGATTATGGATTAATCATGGTTTAATTAAGAATTAATCTTGGTTTAATTGAAAATTAATCTGAGATTAATTGAGTACTAATCTTGGATTAATTAAGTACTAATCTTGGATTAATTAAGGATTAATATGAGATTAATTAAGGATTAATCTAGGATTAGTTAAGAGTTAATTATAATTAATTAAGGATTAATTTTGGAATGATTATGGAAGTAAAATCATGTGAAGTCTTGTTATATTCACTATCCCTAAAGCCCCCGCATTACCGTGACTTGGTCCTGCGAATGGAACAAGGTCATGAAGACACGATGATGGGGTAGCTCCCTGGAACCGTGTACTGCATGACGATGCAGTGTCGGATTGTCCATACCGGACATTCGACAATGATGGTGATGCTAACTCACTAGTCTCGGTTAGCCTTAGTGGTTTCTCGGGTCTAGTATATATATTGTATTATATGAGTATGGTAACGGGCGGGTGTTGTGGAAGTGATGTTTAAAATAAGAATTCACAATGATGATCGATATTAAAGTATAGTACTAGTACTTGCATGATCATGTATATGCATTGATAATTGCTTGATTGTTATTGATTGTGTTGTGATTCTAGATTCACTGAGTAAACTAGTTGCTCATGACTCATTTGTGTGTGCAGGTAAACCTTAGGCGGGAGACACTTAAATCTTTTGGACGGAAGGAGCGGCCAACCAGCGGTAGTATTTTGTTGTCCTTGCAACGTACGTTTTGATGTATATTTACTTAAAACGTTGTTGGGCGATAGGCCGTAGGGTAAACTATAACAGTTTGTAAGATGTTTAAAGTAAATAAATAATGTATAAAAGATGTTTATAAATCACGAGTTCTCATATGATATTAGTCCTTGTCCGGGACGAACTAACTATCGAATATTGCTTTATCGGGTTGAAAAGCCTAGAGTAATATCCGATAGGAATGTCTGTGTTCTTTGGTTGTTGGTCTAAGGTGATCGGATTTATTTCGAGAACCTCGGGTCGACCATCAGGGAACATCGACCGTGTCATTTCCAGTTATCTACGATCGGGGGTGTCACA
>C115:204002..205075_LTR#LTR/unknown
TGATGTGCCGCAGTCCACGGATCAGTACATGGAACCAGCTCAGCATGGAGTTCATGACGTTCTGAACTTTTCAACCGAGGTTCATTTTTTCACCGTACCGAACAGACTGACCGTGTAGTGTACTGGACCGTCCCGCATACGTCCGGGAAGGAGCTTTGTTGGAACCATGGCCAGATGACCGATCTGACCGTACTGGAGCTTGTCTTTCCTGTCCAACTTCACAAGCTAAGGCTGATGGTCAAGCCAGAATCAACTTAGGACGAGCCAATTCCGATTCAGATCATAGCTTCTCTCATTTGGCCCATTTGCTCGTACCGCATGCACCAGCGACTGTGCTGATGATCTCGCCGCCTTGTTCATTCCGATCATGGACTTCTCCTTTGGATATTTCTCTAAGGCAAGGATCCTTATGCTCTCAGAAGACTTGGGCCATGTTGGAACGCGACTTGTCCGATCAGAACGTTCCGCGGCCTTTGCAGAACGTCCCGCGGCCCTTGCTGATCGTCCCGCCCATGTTCTGATCCTTTCCGCCTTGGACACAACCAGCTCGGATGAATCTGGACAGGAGCCGAACAGTCTTCTTGACTAGTCTTCTCCAGTTTCCGTGCTTTGACCAGATCTAGTCAAATTGACTAGTCTTCTCCAAATTTCCGTGCCTTGACCAGATCTAGTCAAGTTTATATTTTCTATGCATTGTTTTCTGCACTTTCTACTTATTGTCTTTGACTACAACTAGTATAAGTATGTAATCTCATTCCAACAATAAGGCAATCGATTTTTCTTTCATTTTATGAGTTTATTCTCTTTGTTCTTTGCTTAGAACATTTCTTAGTTTCTTTGGTGTGGTTAGCTCCAAACAAACACCTCTTTCTTGTTGGACCGGTGCGTCACATCCGGCAACAGATCGAGATTGTCTCTCCAACGGACCTGTGAGTCATATCAGGCGTTGAAAGACACTTAGACAGTATCATTGGGTCATTCCGCAGCCCCTTGTGTCGTCATTCATCCCACCAGTTCTCCTTTCGGAGTTCATATCCCCCTTACCGGTTGAGTAGCGTTTCCTAGGGTTCTTCA
>C115:240997..241150_LTR#LTR/Gypsy
TGTCGCACCACGAGGCGCTGTCTACGAGTCGGGTTGTTTGGGAATGCAGCCCCAATCGGGCGGTAAATTCCGTCCAAGGCTAAATATGGGCGAGAGACCGATAGCGAACAAGTACCGCGAGGTAAAGATGAAAAGGACTTTGAAAAGAGAGTCA
>C115:72395..74006_LTR#LTR/unknown
TGTTGCGGGCACAGAAACCGTACCTGAACCAATGCTCAGCCAGATAAGCAACAACTGCCACAACTACCTCACTAGAGCTACCTGCGACCAAGGTTCATTCAAAGAAGTGCATCTCAACCACCAGAAGGAATTTTGGCATGAAACCAATTTTCACAGAATGCCAGCTCAATCATTCATCACTGAAGCTTGGAATTACAAGAAAAGCTTCGTGGAGCAAGAAGTTGTGAATTTTACAAGTTGGAGGTTTCCCAGCCCATCCGTTTGCGAGTATCGGCCCTTAGAAGAGAAAATCAGCCAAACCAAGAAGCGGCCCGGGCCAAACTCAATTATGGATCTCAAGAGGGATCTTTTGTGGATCCGACAAGCCAAGAATCAGGAGAAAAGGCTCAGTGAAGTTGAAGATATAACCATTTTCCCAAACCCGGTTATAAGGAGCCGATTATGGAAAGATTGCATAATCAGTTGGTCCAACCATTTCCAAATCGAGATCAGGCAACCAAGACATACCCTACACGATCCAAGAATTCCAGAAGACATTCCAGAAGAGTTTAGATGGACCAGCATGCAGAGAAACAGGGGAATCTTCATGGCCAACAACTTTCCTTTTTCGGCCATGTTCACACTAGGAGGAGTAAATGAGTTTTCACAACAACTCTTTGAAGACCAACGGCCATATTCTTTCATATGTGGACTAAGGAGTATTTCAGGAAGGCTTCCAGATCATGGGCATATCCAGAAGCTGTCTAGATACAAGGCTTAGTCAAGTTTCCTTTTGGAGAGGCTCAAATCAAGCCTAACGGCTAGATATCTTCAAGGAGCCTAGCTTATGATTTTTCTACTTAATTTTCGTATACTTTGTTTCCTTTTGAGTCATAGGAACGTTATAGTTGTCCCAGTGTCGAGCCTATATAAGCTCAGGTCATAGTTCATTGTAAAGCACCCTTAATCAAGAAGTTAATAAAAAGTTATTCAGTTTTTTTATCAAAGATTGTTCTTTGTATAAAATATCGGTCTTTAGGATTCAAAGAGAGATTCTTTGTTGTTCTATTGATTTCGTGAGTCTAGTTTGTTTGTGAAAATCAAACAAGCTCAGTACACAGATTGAGAGAGTCAATCAATTCGATAATCCTTCATCAGATTGAGAGATTCAATCAAAACCTCATCCGCAAATCCACTTCAATACATCCCTTGATCCGGCTTGAGAGAGACATCAGTCCAGCAAGCAAGATCCCACCTTCACGCCATCTCCATCCCCTGTTCTTGTTGAGAGAGACATCAGTCCAGCAACTTGAATCCATCAGCCATCTCTATCCTTCTCTTATTTTGTTTCATTTTGCATCATATAGTTCTAGATTTTCCATTCAATATAAAAACCCATAAAAAGTCATATTTGCTTCTGTTCTTAATTTATCATTTAGTTTTCTTTAAGTTCATCATTTTAATCCATAAAAACTCATAAAAATAACTCTCTTTTGTTTCAGGAACCAGATCGGCCATCTCCCTCTCCATCGCGTCCGTCTAGCCGCTCCATAGCCGTCCGTCCGTCCTGTCCAGTCCGAGTTCTTGAACCTCAGTCCGTCCAATTGAGTAGCCTGAATCCCAGCCCGCAACA
>C116:174972..175256_LTR#LTR/Copia
TGTTATAATAGCATGGAGTGGATTGCTATTAACCAAGACCAGAAGAAAAGCCCATCAGCCACGACCAGGCCCAGCCGCGGCCGCGTCCAAGGGAGAGAGAGTTGGCCACTCCTTTGGCCGACTTAGTATTAGGATGTTTTCCTTTTCCTTATCATTAGTAGTTTTCCTATTTCCTCTTGGATTAGGTTTTGTACTCTTTCCATTTATCTCTTCCTTGTAACCCCTATATAAAGGGAACTTATTATTCAGAAATAAAACACACGATTTCCCCATTCTTTTACAACA
>C116:32979..34985_LTR#LTR/Gypsy
TGTCACGCCCCAATCCTGAGTAGGATTGTTGGGACGGCCATGGTTCGAGGAAACGTGCAAGCCATGTCTTAGGACATCAAGGCAAGCGTTCCATGGTCGAGAAAGAAGGTTAAGGACATAAGGAAACTTAGACTTAACCTTATACAAGCTAAGAGACAGCTAGGACGAGTAAGACGGTAGCTGGACGAAGTGGACGAGTAGCTCGGCCAGCTCAATGAAGCTAGGTTCAGTTCACTCCAGCTCAGTCCCTACTAAGTCAGCTCCACTAGCTGGACTACTAGCTCACTCAGCTGAGGCAGCTGAGAGTCAGCTCATCTCAGCTAGACGGACTGTCCGGGCTTTAGGCCGATGGTCCGGGTCCGGGTCAGTGGCGGGCTGTGAGGTCCGGCCATGAGGCCATGGGCTGTTGGGTCTTAGGACAAGGCCATGGGCTAAGTCCAGGAGACTTGGGGCGTGGGTTGGGCTTGTGGCCGACCCCAAACCCAATCAGAAAGGGCGAAGGGATGCAAGTGGCCGAAAGGGGACAACCCTTGGCCGATGGTGCCCATTCGCTAGCAAGTCATGCCTGTTCGTGGGGCAAGACTTACCCCCTCGTTTTCTATAAATATGGGGGCTCTCTGGTCGAATTCATTATCCAATTCCAGAGTAAAATACTCAGAGAAAACGTAGAGAGAAAGAAAGAGAGAAAGAGAGAGTTCCGGCCAAGAGAAAGGCCGATTGTGGTGGTGTGTGTTCCGGCGACTCTGATCGTTTGAGGACTAACTCCGGTCAAGAATGGGAGATCAAGACAAGGAGAAGAGCATGGAGAACCCAGACGTGGTTCACAAGGTATGTGATGGGCCGTGGCTCCATCAGACCGAACGGACGGTCCATGCGACCGCACCGCGGCTCTGCTCGGTTCCTAAGTCCCATCCTGATCTCCTTATCTGTTTCAATTCGTTTCTCTTCTCTTCTCTCTGGTTAAACACGAAAGGTTGTGTTGGTTGAGTCCAAGGGACACGTCCCTAGGCTTTGGCCGAACATAACCAAACCGCTAGCCTAGACACGGGTCGGTTAGTCGGATGATCCGATTGCACCAAGACTGGGCGGTTAGGACGAACGGTTGGGAATGACCCAAAGGGCACGAGTTGTCAAGAGTCATGAGTGTCCAAGAGGCACGAATGGCCAAAGGGTGCATGTTCCAAACGGTGTCTTTCGGGACGGGTTAGGACCGATCCTTATGGATCAGCCTATGGCTTGTCTAGTCAAGACAAGGTCACGGTTTGTCTAAGCCAAGGTAGAGTCGCAAGGTCTGACCGGTTGCTAAGCCTTCCGGATTAGGCTTGAGGCTTACTCGGCCGATTGGATCCAGGCCTAAGGCCGGATCAGGTAAGGGAGTCCGTTGGGCCATTGAGCCGGACTCCATTGGCCGGTCGCACCTAGATTCTATCCGGTTAGACGGATTGGTCTTTGGGGACGATCAGGATCTGTTCGTGTGTTCTGTTTATCTATTTTGGACTATCTATCTGATTCTAAGTCAAGGGGTGGTTGGTTGAATGACTTAGGATACGGTAGGTAGGTTCATACGTTTTATGATTATGTTGACTGAGGTTTATCTAAGTTCTAGGAACCAAGCCAAGCATTGTAGAATCAATCCGTTCTATTCTCGGTTATGATTAATGCTTATCTGGTTGTGGTTTCAGGAACTAAGGATAGTTCTGGTCAAGCCAAGGAGCCGTGAAGGCTCGGTCAGTGAGAGGTTGTGTAACGTGTGGTTAGATGATACTAGGGATGAACTAGTGATTGTCAATGAGACTGTTAAGAAGTTGTGTATTGAATCTCATGTTTCTAAGTAATACAAAGTTTATACATTGTTATTCCGCTGTGCAATCTGTTCCTTTGTTTATGAACCTCATATTCGAATATGACTTAGTAAATAAAAGACTTAAAATGGATCAAACAAGCAAAGAAATTAATAAGTAAGCATTCGTATCCAGTTGGGTCAAGAGACCAGGAACGGGTCTTACA
>C116:268740..271561_LTR#LTR/Gypsy
TGTCATGTCCCCGATCCTGGATAGGATCGTCCGGACGGACTGCGGTGCAAGGAAACGCACCAGTCAGGTCACATGACCTAAGGACAAGCGTGTCATGGTCCTGAATGAGGGTTAAGGGCATCAGTCAGCTGAGACTTAACCAGGATACGATGGAAATAAGGGTAAAGGAGCTGGGTGAGTGTTTAGGCAGCTGGACGAGTGTTGGCTTGAGTTCAATCAGCTCGGTTCAGCTGGTATTCAGTTCACCATGATCTGTTCAGCTCACAGGAGCTGGTAGACTAGCTCACTCAGCTGGGAACAGCTGGAGGTCAGCTCAATCCGGTGAACGGTGCGTTCTGGTTCGGATCAGTGTGGGCGAGTCCGGGACGGTTACTGGGCGAGCCGATGGTCCGGGTGCAGGACGGTTCGACCAAATGGGTCTTAGTCTTGGGACAGGGAGTGGCCAAGCTTCCAGAGTGTGAGCTGAGGCTCAGTGATCGATTTGCCAAAGGAAGAAAAGGGGAGAAACCGCCAATGGGCGGTTATGGGACGGTTTTGGGAAGAAGGGATGGGATTTTGGTAACTGTTCGCCCAGGCGGTTGGGGACAGTTTAAATCGTCCTCTCTCTCTCATTTCTGAATTCTGGTCGATTTCTACATCCTGAAACACAAAGAATCCAGAGAAAAATACAGAGAGTTGGTCGGATTCCCAATCCAAGACCCATGGTGGTGTGAAGGCCATAAAGAGACAGTTTTGGGGCAGATCAAGGGGGAAGTTGAGAACGACCCTCTGAACGGTTTTGATCATTGTTGACAACACCCAAAGATTATCTGGAGCCTGTGAACACACGCAAATGGTGAGGAAAGGAGGGAGTTGGCCGGAATCCATTCCCAAGGGCCAATGCAGCCTTAAAGGGAGATTGGTGTGGAAAGCAGTTTCATGGGGAACAAAGAGGGAAGTGATGCACGACCCTTGGATGGTGATTGATCATGGATGATCATGTCTAAGGCTTCCTATGTGTCTTGGGAACACACGCAATTGGTTAGGAGAGGAGGGGGAAGGCTTGACTCCACTCTCAAAGGCATGAACAGCCTTGAAGATGGATGCAGTATAGAAACTGGTTTCATGGAAGTTTCATGGAAGGAGTGATGGGCACGAACCATGGTTAGATCTTATCAATACTGGGAGTATGTGATAAGGGTTTGATGAAGGCGTGCTAGGAGGAGCATGGACGCCCCTGATGAGGTAACAGGTGGGGACTGCAGACCATTGGACATAGTCTGGTACACTATGGGTTGATCTGGTCCAGCAGTTACACCTTACTCTGTTTTATGATTATTAATCATATTATTCATTGTTCTTATGATTGAGATTGATGATTAGACATAGTAGCACTGAACCATGGCTTGGCCGGTTCAGAAGAACCCTCCATGGCCTTGGTTTGGCAGCTAAGTCTGGATCTCCTACTTCCTGATGGATTTATGGCGATCTGACTTTGGAATCCTCTTAGTGGTGAATTATCATGAATTATCATGGTATTAGGGGATTTTTATCTGATTGATTTCGAGATGGTCAAGGTGGCCGGTGGGGCTGTTCTAGGTCGAGATCCATAGGATCGAGATCGGTTCTTGGAATTCTGACTTGACCATTCTCTTAGTTAAGATTTATCATGAATTATCATGAATCCTAATGAGTTTTTAGGGATTGATTTAGAGATGGTCCCTTGGGCCGGTTTGGCTGTCTTGGCCGAGATCTATGGGATGGAGGCCGGTTCTGGGAAATCTGATTGGACCATTCTCTTAGTTATGATTTATCATGAATTGTCATGAATGTTAATTGATTTTTGGAGCAGGGTTGCTTGCGGTCGAAATTGCACCTGAGGGCATATTGGGGTCAGATCCTTGTGTTAGGATATCTGATCATATGTTGTGTGCTGGAACATATTGTCACTTATGATATTGATCATAAGGAATTGCTGGTTATCAACCTTGGTGTTGGTAAGGCAGGCCGTGTGTGGTCTGATCATTGGCAAGGATGGACGACCTGATCCTTGGATGATGGATCAAGGTGTCTGATCTGATTGATCAAAGGATGCACCGGTGGTAAGAGCAACACTAATCAGGTTCAGTGGGACATGGTTCCATGACTGATTAGGAAGTATGAAGACTCATCAGTTCTGAGTCATGTGGGGTGGTTGGTTGATTGACTCAGGATCTGATGGGCATTGTTAGTCTTTGTGAGGACTTGATCTGGTTAGTCCATGAGAGGACTTGGTATGATTAGTCCATGAGCTGGACTTGGTATCATAAGTTGATAAGGCAAAAGGATGTGGAACAGTGCATGAACCGGTAAGGGCCAGATGCATGTCCTTAGCTGATTGAAGACTTCCCAAAGGTTACTTATGTCTGTGGGGATGGTTGGCTGAATGACTAAGTACCCAAGGGAAGAGTTTATGCAGGTATGATCTGTCAATGTTGCATAGATCTAGATAGAATGGCTTAGGGGAACAGAACCTCTGATTGTATGACTTGGTCTAGGTTCAGATTCGACCTTGGAGCTAGCTGGCAGTTGTGTTTACTGACCAGTAGCTGAGGTGATCTGATCAGACAAGTGTTAGATTGGATTTAGTCCAATGGATGATAGATGTTATTCCGCTGTGCATAAGTTGAAATGATCTAAGCTAGGGAATGACTAAGGTAGTCTTGAGCTAAGATCTGAGTTAGCCCTCGCCTATGGGCGATGTTTTTAAATAAAGGGCAAAATTTTTAGAGGTTCGGTCAGTGTATAGACCGAGCGACGTGAGGCATCGACCGCGGCCTGGTCGGCCGGGATCGGGTCTTACA
>C116:98712..99718_LTR#LTR/unknown
TGATAGAACCAAAATAAGGATCACTCTTTCGGTAAGGTTGATATGAACTCAGATCGAGAGAGATCGAGAACTGATGGTATGAACGGTGACACTAAGGGTTGCGGAATAGCCCAAAGATACTACCAGACTTCGATCGTTGCCATGTGACGCACCGGTCCAACAAAAGAAGGATTGAAACTTGGAGATAACCTCACCAAGAAACTAAGAAATGTTCTAACAAAGAAGAAAGAGAGAAACTCATACAAAGGGGAAAACAATCTGATTATTATTTCGTGGCTTATGAGCCAATATATATAGGATTTGTAGTCAAAGAAAGCCATAAACAATTATGGAAAATAAAACCTAGGAAAAGACAACATTGACTAGAAAATAATAAAGGGAGTCAAAGTTGGTGAAATTCATGAAGACTGGTGAAAGTGACTTCTCCTCTTCTGTCCAGGTTCATTCTGGTCGTGCTGGTACTTGGTGTAAGGATCAGGACATGATCAGACGATCCAGCACGGCCTGTCGGCTGATTAACACGAACGGACTGAACTATCGGACGATCTGCTGAACCAAGTTGTGTACTGTTGTGAAACAAGTCCTTGCACAGCTCAAGTATCCATGCCTTAGTGAAATATGAAAGATAAAATTCCATCATAGGGTCGGACACTGAAGCAAGAACTTTAGGACAGCCTTCGAGACACGCAGGACGCACCAAAAAGGCCATAAGAGAAAAATATGTGAACATCTTCGGATTTTTCTCGTCCCAAGTTGAATCTGGCTCGACTATCAGTCTTAGAATGTTGAATTGGCTGGGAAAAGACGAGCTTCAGTTCGGTCAGTTCGATCATCTGGTCGTGATCTGGCCAAAGCTCCAATCCAAACGTTCGCGGGTCGATCCGGTACACGGTCCGATCGGTTTGTATGGTCTGGTCGGAAGAGTGAACCTCAATTGGACGTCTGGAACGTTCTGATCTTCATGCTGGTCTGATTCCTCGAACTGGTCCATAGGCTGGGGCACATCA
>C117:118947..119573_LTR#LTR/Gypsy
TGATCTAACCACTCGTGAAGAGTGGATGCTTGTTTAGATGATTGCTTTATTTTTGGATTGCATATTTCTTAATATAATTGATCCTTGTTGCTTAATGTTTGATGCATAATGGGGGATAAATAATTGTTAGGAAACCCGACTCACTGAGCAAAATAGTTGCTCATTAGACTCTTTGTTTTGCAGGTAACCCGGAGGAGCACAAAGCTGTTGGTGTAGATTTGCTACCTTTTCCAAACATGTACATTTTGTAATATGTAAGATATGGTTTTGATCTTCGGCCGAGCATGTATAAAGTTTTGATGTGGTTGAATTTAAAGTATATGAATAAGAAAAGGTTTGTGAAATGCATGGATTCCATGTGATACTAGTCATAGTCCGGGACGAACTAACTAACGGTTTCAAACTCGGGTTGCAAAGCCTTAACTTGGAATCGCTAGGAAACCCGTTCTTGGACATATGATCTTAGGATTTCAGATCTGATCTGGGAACCTCGGATCAAATGTTCGGGCACGTGGTAGTAGTATCTTCGATCTAGTTAGAGTTCTTTAGTTCGTCGTGCATGTTCTTGTTTGATTGGTGCATGGCAAACTAATTAACTTTTATTTATTCCTGATAGGGGGTGTTACA
>C117:271685..273063_LTR#LTR/Gypsy
TGTTGGGGTCAAAAACGGTTACGACGGAATTACCACCCGAAAAATCCTCAGAGATCGTATTTCCGAAAGAGTTAGTAAAAGAAGGATGTAATTTTCGTAAAAATAACCTATACGAGGTTATTTTTAACGAAGAAGTATTCTTTGGGATTCAAAGGTCCGACGATCGTCCCGCTCGGTCGCTACGTAGCGACCGAGCTCGGGCCAAAGCTCGGTCGCTACGTAGCGACCGAGCGATCGTCCCGCTCGGTCGCTACGTAGCGACCGAGCTCGAGCCGCTCGGTCGCTACGTAGCGACCGAGCGATCGTCCCGCTCGGTCGCTACGTAGCGACCGAGCTCAGCCAAGCTCGGTCGCTACGTAGCGACCGAGCGATCGTCCCGCTCGGTCGCTACGTAGCGACCGAGCTCGAGCCAAAGCTCGGTCGCTACGTAGCGACCGAGCGATCGTCCCGCTCGGTCGCTACGTAGCGACCGAGCTCAAGCCGAAGCTCGGTCGCTACGTAGCGACCGAGCACTCGTTTCGCTCGGTCGCTACATAGCGACCGGGCTCGAGCCAAAGTTCGGTCGCTGTGTAGCGATTGAACCTTTCCGAACATCGATACGACACCAGTCCTTGCATTCTCGTCAAACCTTCGAATGCTATCTCCCGAAGACCGTAGCAAGCTCAGTCCATGTTTCCCGCTATTCTAATTCATCGATCAAACTTCGCGGATTAGAAACCGCGGAAAACTCGTAGTAAACGTGTCGAGTCGGAAGACGGCCCAAAGGGACCTAAAACACGACTCGAGGCCCATCCTACGATTTTTCTAACCAAAAGCCCGTGAACCACAGCATGGTTCGCGCTTGGCCCACGAGGAAGGATAAATGTCAAGTTTCCGCGGATAAATACGGAAGTTTTGAAGATAATTGTGAAGATCGGGAAAAATGGAATATCTCCATTTTTATGCTATGACGGCTTAAGGGCAGAAGAGTAAAAGCGTAAACCGACCTTGGAGCTAGTATATAAGGAGTCCTAGGCGAGGAGCAGAGGGAGAACTTTTTCAGAGCAAACTTAGCACTTAGAGCGATTTAGGCAACTTTCCGTTTTTGTTATTTCGAGCTGCGACTCAATTAGGTTTAGCCGTCTTAGGGTTGCTAGAACTAGGAATCTCGCCGACAGCTCTCGAGCCCAGGCTTATACCTTGTTGTAACGCTCATACGCAGATTCGGAATAAGATCTACTTTGCTCTCTTTTCGATTTCTTATTTTTATCGTTGTTATTCTCGTGTTCTGATTGCTTGACGTGTGGTAATTAACAGATATCCGGGTCCTCTGGGAAACTAGGGTTTTCTTAGTTTCCTTATTTAAACGGAAATCGACAGTGCGAATTTCGGTTCCCACA
>C118:108848..109451_LTR#LTR/Copia
TGTTAAGATGAGGAGAGTTAAGTGAAGAAGGGAGATGAGGCTTGAGTAGAATGAGGATAAGGAAGGCTAGGAAGGTTTGGGAGCTTTGAGATCAACCAGTCCGTACAAGGCCGTACAAGGCCGTACATGACCGTACAAGATGGGATCGACCAAAGCTCAACCAAACCTTACCTTGAGTTACCCGAGTTACTTAGGTAAAGAGGAGAAGTTACCTTAGCCTTTGTGGGATGGATCAGACCGTTGGAAAGGATAAGGGCGAGTCTTGGACAGGCTGTCACAGCTGGAAAGTGAAAGCAAAAGGAAGCAGCCAGCTAAAGATGCTTCACACGGATTGATCACCTTATTGGATGGTTTTGAATTAAGCCTTGACTCCACATGCTTATCTTATCCTCTTGTTTACGAAAACCCTAAGCTCTCTCTTCATATAAATATGTAAACTCTCTCATTAATACAATTAAGAAAGTTATGAGTCTCTCTTAGTCTCTTTGTCTCTCAATGGTTCTATACTAGACTCTTAATCTCATTTCATACTCAAATCTCTTCTAAATCACTTCTAGTCTTTCTTATTCACTCAGATTACTCTACTCAAATCCTAAAAGTGATA
>C118:12406..13375_LTR#LTR/unknown
TGTGAGTTTTTAGAGAGAACTACTCTGGTTCGATGTGTGACTGTGGATACACTCCGATGGAGTTAGATGAGACTTGTTCTTGGTGATTTGATAAGAGATTGAGAAGAGAGTGTATGCGTGAGTGTATGAGTGGTTTTGAGATTAGGGAGACTAAGAGATTAAGTGAATATAAGACTAAGAACAGAACTGGATCTTATTAGTAACCAGAACAATGAAGTGGAGAGGGGAAATCCCCCTTACTCCCTTAGTGTTTACAATCCGACATTAGCAAGCTTATATATGAGCTTTACTCATTGCACAAATCATAAACCCTAAGCTACAGATAAGACATGAAGGGTGGAGATGCTTTAATTTGAATTGGACGCTCAGGATCAGGTCTTGTGGTCTTTGCAAAGTGTTGGAACCGCCTGATTGGTTAAGGGAAAGCCTTGGCTGGAAATGCTCCTCATTGGCTCATGTATCTGCCTTCTTCTTTGGCCAGATACATAGTCAAGCCTTGCTCTTCCTTTCCAGCTATAGCCAGCCTGTCTTGGACTGCCACAGCCTATCACAAACCAGGCGCCAATCTCCTTTGCACACATAGCCTTCTTCTTTGTCTTCTTCTCTTAAGAGTCTCTTTTGTCTTCTTCTCTTAAGAACTGACCTGTGCCCTATTTTTGCACCAACTCTAAATAGGTTCAGATGGTCGAGATACAAACTTTTGGGTCGGCTTGGTCCGTACGGATCCGTACGGTCCGTACACTTCCGTACCAACTCCGTACGGCCCACGCCCTAAGTTTGTGCCCACTCGACCATTCACTCCAAACTCCTTCCATGCCTTCTTAAGATCAGTCTAAGCCATTCTTGGACTTGACTTCACCCATGATAGATGCTTCAAGACACTCCTGAAGCTTTGCTGAACTCTTCTCAAGGTCTTCAAGAGCTTGCCATATTTATGAACAAACTCCATTCTTCTCTCTTCAGTTCAACA
>C118:140931..141516_LTR#LTR/Copia
TGTTGAGTTAGAAGAGACTTATGGATCAAGGAATGATGGATAAGTGGAGAAGAAGCAAGGTAGAGGAATCCGTACAAGGGAGGCCGTACAAGGCCGTACACTTGGTACGGATGGAGCAACCACAAGGAGAAGTATCTCGGCCAAGAAGTTACCAAAGTGAAAGTAACTTAGCCAAAGTTACCTTTACCTTTGGTTGTGGATCAGCTTGAATCAAAAGGAAGAAGAGCGCGGACTGACAGACTGGAACAGCTGTAAAGGAAGAGCATCTAGCTAGATCCTTTTGGCATCAAGCGTGTGAGCCATCCTAGCCTATCATTCAAACTAGCCCGCTCCTCTCTTCTTTGACTCTACATGCTTAGTCTCCCTTGTATCCGTTAACCTAGACTTAGTCTCTCCTATATATATTGTAACCTTGCTGATTAATAAAAATAACGAGATTGAATCACTCTCTCTCTACTCTCTTTCTAGTTTAAATCTCTAAGTCTCTTAATCACTCTCAAACCATGATTCTTGTTTAAATCTTTCACTAAACTTCTCTTTAATCTTTCTTAATCTCTCAATACCTTCTTAAATCTCTAAAATCTCA
>C118:245436..245939_LTR#LTR/Copia
TGTTGAGATGAGGTGAGGTGATAAAGAGTGGATACATTGATAGAGGAAGAGTATTGGGGCAGATAGTAACTTTGGAGTTTTACCACAGTAACTTTAGTTTTACTGTGGTAACTAAGTTAAAGGCTTAGGAAGTTACCTTGGATCACTTTGGTGAGGAGGAACACGCCCAAGAGGGATCAGGATAAGGGAGGAGCTGTTTGGATAAGGTCTGGTCATAGCTGGAAAGGTAAAGCTACTTTACAGCCTGTCCAAGCATGTGAAGCCTCTCAGCAGCCAGCTAGCCTTGACTTCACATGCTTTCAGTCCCATTTCGAAATCCCCTTTGTATTAGCCTTATCTCTTCATATATAACTTGTATCTGAGACATTAAATCAATTAATGGAGTTTTGAGTATTCTCTCTTGTTCTTTATTCTCTTAGTCTCTCTTAATCTCCTAATCTCATACAAACTACACAAATCATCTCTTGATATTCATTCATCACTCTACATACACAAAAGTGTATA
>C118:290896..291465_LTR#LTR/Copia
TGTTGAGTTGAGCTGAATATATGTATGAAGAGCTAAGGAGTTGAAGAGGAAAGGAGATGAGGAAGCTTAAGGGAGTTTAGGGAGAGCATGGTACGGACGTCCGTACAAGGCCGTACAAGCCGTACAGTCCGTACCATCCAGCATCGACCAAGACTTACCTTGCATCAGCCAAGTAACACGGTAACTAAGGAGAAGTTACTTGGGAGCTTAGGGAGAAGGGATCAGACCGTTGAAAGGATAAGGGAAGAGCGTGCCAGGCTGGAACAGGCTGTAAAGAGGCAAAGCGTGTGAGCCTCTCCATCCAATCATCCGTAAAGCAGCCCTTGACTCTACATGCTTCAATAGTGCCCATTTCGACTCTTGTAAACCCTTGTGCTCCCCATATAAATATGTAACCTCACTCATTAATAAGATCATGCAGTTTGAGTCTCTCTAATCTCTTAGACACTATGGTTTTCTCTTAGACTCTAAACGATTCACCCTAGTTACTTAATCTTTCACAAACTTCTCTTAATCACTCCTTAAACACTCTCTTTATTCTGATTACTCTAAGGATCTCTTATTCTCATA
>C119:147947..148315_LTR#LTR/Gypsy
TGTAGTACCCACGACTGAGGTTCCCATTATCCGCAAAGGTCCTACCACAAGGTCCGGTTCAAGAGTTATAAGAGCTGGATTTGCCAAAGCTGTCCAGGAGTTTCTTGCACAGGAATAAACCGGGTTCAAGCAACTATTGATCCAGCTGTTGTCAGACTTAAAGCTGGAAGACACCGGCGAACCACTAGAGGTTCCAGACCCTTTCCATTCGAGCCAGTTCTCCTTCTTCAGCCAGAATGAAGCCGGCCTGACCATTTCCACCTTCATGCTCAATCCATCCAACCAACTTGCTTCCGGTTCATAGATATAGCCGACCATCAGAAGGAGTAGTATGTGTTGTACTCTTTTTCCTTATCGGGTTTTGTCCCA
>C119:210578..210952_LTR#LTR/Gypsy
TGTCCCCGATCCTGGATAGGATCGCCCGGACAGACTTTAGTGCGAGGAGACGCACCAGTCAGGTCACATGACCTAAATACAAGCGTGTCATGGTCCAAACGTGGTTAAGGGAATCAGGTAGCTAGAACTTAACCAAATTAAGGCAGATGCAAGCTCAAAGGAGCTGGACAAGCGAGCTGGTAGCTGGACGAGATCCCGGTGAAGCTCAATTGAAGTGGGTGATCAGAATGGATCATGGGAGAACTAAGTAAGGTATGGAAATAGACCAAGGGACTTAGAAGAATTGAAGAAGATAAAGGAAGCAAGCTGGACACAGTGTATAACAGCTGGGCGATGCAGTAAGCAAGCTCGACCAGCTAGGTGAACTGTAGTGCA
>C125:141292..142967_LTR#LTR/Gypsy
TGTCATGTCCCGATCCTAGATAGGATCGGCCGGACGGGCCATGGTGCGGGGCAGATGCACCAGTCAGGTCATTAGACCTTGAGACAAGCGTATCATGGCCCTGAATGAAGGTTAAGGGCATCAGTCAGCTGAGACTTAACCAGGATACGATGGAAACAAGGGTAAAGGAGCTGGGTGAGTGTTTAGGCAGCTGGACGAGTGTTGGTTTGAGTTCAATCAGCTTGGTTCAGCTGGTATTCAGTTCACCATGATCTGTTCAGCTCACAGGAGCTGGTGGGCTAGCTCAATCAGCTGGGAACAGCTGGAGGTCAGCTCAATCCAGTGAACGGTGCGTTATGGTTCGGATCAGTGTGGGCGAGTCCGGAACGGTTACTGGGCGAGCCGATGTCCGGGTCTTAGGCTTGGGACAAGGAGCGGGCAAGCTCCCAGAGTGTGAGCTGAGGCTCAGTGATCGATTTGCCAAAGGAAGAAAAGGGGAGAAACCGCCAAGGGGCGGTTATGGGACGGTTATGGGACGGTTTTGAAGAAGAGATGGGATTTTGGTAACTGTTCGCCCAGGCGGTTGGGACAGTTTAAATCGTCCTCTCTCTCTCATTTCTGATCATTCTTGGTCGGTTTTTACTCATTCCACACAGAGAGAAACACAGAAAAAATTCAAGAGAGAAAGAGAGACACAAACCTTGGATCGGCCGATTTGATCCAAGAGATTGTTCTTGAGTGTTCCTGGTGTGTTTGGGCGTGTGATCAAGAGGATGGATTTGAGACAGAAAGACAAGGAGAAGGCAAAGGAGAAAGAGAAGGAAGTCGCCCCTGGAGACCGAACTCCTAAGGTGAGAGGTGTGGCCAAGAGTAACCGGATAAGGCCGCGGGTGATGGCCGTGTGAGCCTGGCCGGTTTGATCGATTGGTCACTCCTTACTCTGACTTCTTCTACTCTGTTTCTTCATATATGTTGTGCTATGGAATGTTTTATATTGTTACAGGAAAGGATTCATTGATCCTAAGGCCTTGGCCTGATCAAATTCCCATGAAAGTCCCTTGTTCTTGTGTGGGCTGTTCATGGCCGAGATCACTATGATCTGAGCCGATTCTTTTGAATCTGATTATGGGAATATTTTTCTTCTGAATTATCATGAGTTTTCATGAATTTTATTTGGTATTTGGATCTCTTTTTTAAAGGGGTCAGATTTGACATTTTTGATGATTGTTCTTGACTAGATTGGATCCGACCATGCAATGTGATTTGATTCTTGTTTTGTAATCTAACCTTGTGATTGTGGTGTTTGTTTGTGTTGGATCCAGGACCAGAAATGGACCGTGGTAAGGGAAAAGCACCATGAGGACCGCGGTCATGGAAGATGTGTGGTGATTGGGTTGATTCTGAAAATTGTGTGATTATTGTAGCCTATTGTGCAACTTGTGAACTTATGCGATTCTAGTGTGTAATCTATTTATTAGGATGATGAATGATGTATGAACCTTGGTTAATATCTATGAAATATCTATTTGCATTAGTTGTTGCTTGATTGTTTAAGTGTGAATGTTGGAACCTCAAAACTCTGAAAAAGACTTAGAATTATTTAACACTTGAACTTGAATATGAAAGATGGAATTGGTTGCATTGTTTGGTGAGGCCGCGGTCTGGTTGGATTGAGGAATCCAGGAGCGGGTCTTACA
>C125:183368..184481_LTR#LTR/unknown
CATGTTGTAGTACCCACGACTGAGGTTCCCATCATCCGCAAAGGTCCTACCACAAGGTCCGGTTCAAGAGTTATATGGGCTGGATTTGCCAAAGCTGTCCAGGAGTTGCTTGCACAAGAACAAAACGGGTTCAAGCAACTATTGATCCAGGGTTGTCTGACTTAAAGCTGGAAGACACCGGCGAAATCACTAGAGGTTCCAGACCCTTTCCATTCAAGCCAGTTATCCTCCATCGGCCACAATGAAGCCGGCCTGACCATTTCCACCTTCATGCTCAACCCATCCAACCAACTTGCTTCCGGTTCAGAGATATAGCCGACCATCAGAAGGAGTAGTAATGTGTTGTACTCTTTTTCCTTATCGGGTTTTGTCCCACTGGGTTTTCCCGAAAGGTTTTAATGAGGCAACATGCAAGCATACTATGAGTTCTGATCCGGACATATCAAACCGCGACCGGTCTATTGTTTTTGTTTATTTATTTCGGTTAAGACTTTGGCCATTTGTCTAGGCCTTTTTATCTTTTAAGGTCCATTGAGAAACACCTATTTAAACCCTTGTAGTTGCCAATTTTCGGCTAAGTCTTTTATGAAATCGTTTTTGCTTTAGCAAAGAAACCCTAAGTCTTTCAGTTGTGAGAAACCATTGAGAGCAGCCGTCTGACATATCAAAGAGCCGATTCATTGTTCTTTGTGGAGTCCTTCGATCCATTCCATTCCTTGTCCGAATCTTGAGAGAGACATACGTCCAGCAAGAGCCGGATCCATATCTATCCTTCCATCCGTCCTTGGCATCTTGTTGAGAGAGACACACGTCCAGCAACAGATTCCATCCGCCAAACTTCTCTTTTCTCTATCTTTTGTTTTAGATTCAATCATCCATTCTATAAAACCCAAAAGAATCATATCGTGCTTATTTATCATTCATCCATTAGTCTCTCGGTTTCTGATCTTGTTTCTATTAAAAACTCATAAAAGTTCATATTTGTTTCAGGTACAATCACAAACAAGAGATGACCCGGCCAGTACCGTCCATCCGAGTCAAGGCTGAACCGCGGAACGTCCATCCGATCGTCCGTCCGTCCGTCCATCCGACCATCCGTCCCGTGCCTACAACA
>C128:152152..152640_LTR#LTR/Copia
TGTTGACTTGAAAACAGAAATAAAGAATGAAGATGAAGAGATCAAGTTGGCTTACAGCTTTGAAGTGAGGACCTTGAGAAAACTACATTGATCACTTTGACGTTGTAGACAAAAGATCAGTTGCTGAAGATAACATATTTCCTACAGCACCAAAGTGAGCATTTTGAGAAACTTACGTTATGCACTTTGATGCTGTAGGGATTCGCGGCACTGTCCATTACAGTCCAAAAGAGGTTCAAAATTCAAAATATAGCTGTTGGGAATATAGCTGTTGGAACCTTATCTCTTTATCTTCCTAAATCTTTTGTATGTATTGTGAGGCTATAAATAGCCTTCTGTGAACACTTAAGAAGATTAAGGAAATACAATTCGTCTTTACTCTCTCTCAATCTCAAACTCTCTCTTTCCCTCATGGATACTTCTAATTAATCTCATCAATCTAAACTTAATTCTCACCAAAACAACTCTCTAATTTCATACATTTCTTCA
>C133:150417..150646_LTR#LTR/unknown
TGATTTTTAAAGAGATCTCTACTCTGGTAGTATGTGTGTGTGTGTATAAGCTTCAATGAAGAATGATTAGAGCTTGTTCTAGTGTGATATAGAGGAGAGAGAGATTGGTGAGAGTGTTTATGAGTGTATGAGAGAAGTTAAGGACAGAGATTAAGAGACTTAAGAGACTAGAGAGACTGAAAGAATAAGAGACTGAAGATTAGAGAAGGAGAGGGGAAACCCCTTACTCA
>C133:180300..180853_LTR#LTR/Copia
TGTTAAAATGAAGTCATGAGATAAGGAGGCTAAGATGGAGTAAAGGGAAGGAGATGGGAGAGTTGGAGTCGACCCAAGCCGTACCATCCGTACTGACCGTACAGGCCGTACAGGTTAAAGTCACCCACACCTCGACCAGATTGAAGTTACCATGATCAAGTAACTCAAGAGTGAAAGGGAGAAGTTACTTGGGGTAACTACTGGCGAGTGTGACCGTTTGGAGAGGATAAGGAAGAGCTTAGCCAGGCTGTCAAGAGCTGGATAAGGCTAAAGGTGCTTTATCACAAAGGAGAAGCTTATTGGAGAGTTTAAATTAAAGCAACTTCTTATCCCTTACAATAGTGACCATTTGCGAAACCCTTAACCTATTGTAGCCTCACTATATATTGTTGACACTCATGATTAATACAAACTAGACAGTTCTAAACAAATCAATCTCTCTATACTTTTCACAATGATTCTCCATTAGTCTCTTAATCTCTTAAACTCTACTCTAATCTCTTCTCTATTCTTATCTAAACTCAGATTATCTTTTACATCACTCAAAAGTGATA
>C137:119012..119575_LTR#LTR/Copia
TGTTGAGAAGAAGGCATTAGATGATGAGATGGATTGCTAATAAGAGAGTGAGGCTTAGGAGAGTAATGGGTTGGAGGAATGAGTTTGGGAGAGGCTAGGCCGTACAGGCCGTACCATGGCCGTACAGGCCGTACAAGAGTAGCTCGACCAAGATCACTACCTAAGGGAAGTTACTACACTCGGTTAACTTAAGAGGTAAAGGAGGAGTCTTACTGAGCCTTTACTGATGTTACCGCGTGGAGAGGATAAGGAAGAGCTTATGACAGGCTGTCAGAGGCTGTGTAAAGGTAAAGGTGCTTTACACACAAGGAAGAGCTTAATTGGACAGTTTGAATTAAAGCAGAATCTTATCCCATGTAACAGTGTGCTTTCTGAAACCCTTAACCTCGAGATGCCTCTCTATATATTGTAACATTTGGTCATTAATAAAACTTAGACAGTCCTGATTATCTTTGCCTCCATGGCTTATTCTTAGTCTCGATCTCTTATCTTACTCTCTACACTCAGTTCTTCTCTAATCTCTCTTAAACACTCAGATTACTCTTCATTACTCTAAAAGTCATA
>C137:25534..26128_LTR#LTR/Copia
TGTTAAGAAGAGAGCCTTATGGTATGAAGAGGAGACCTTAGGAAGTGAGAAGCATTAAGAGAGGAAGATAGAAGCATCTTGTACGGACTGTACGGATTAGGGCAAAGGGTACGGACGATCAGGCCATACCATCATGCGCGGTTAAGGGGTTACTCAGCTCAGGTAAAAAGTAAACTAGCTAGAGTTACTTTACCTTAAGGCTGAGCTTGATCCGAAACGTTGAGAGGATAAGGAGGAACGCCGTCTGACAGTCTGGCAAGAGCTGAAAGGTAAAGGCATATTCAAAGATGCCTTACACATGTGGAGACTCTCATTGGAAGGATTCAAATGCGCCCTTAGCTGTATCTTGACTTCACATGCTTTCTCCTTTAAGCAATCTAAACCCTAGTGTCTTAAGCTTCATATATAAGTGTAAACTCTCTCTGATTAATGAATTAATGCGAATCATGTTACTCTCTCTCTCTAGTCTCTCTCTTGTTCATCATGGATCATACATAATCTCCCCATTTCTTTCACAATCTCTCCTAAACTTCTCTTAATCTCTTACCAAATCTCTCTTAATCTCTCAATACCTATTCTACTCTCTAATCTCATA
>C137:232506..233543_LTR#LTR/unknown
TGTTAACTTGAAGAAAAGAAATGGAGTGGTGAAGTGTTGAGTTGAGATTGAGTCTTGAGCAAGAATAGGGCAAGACATCCGGAGATTGAATGTCAAGGCTTTGGGAGTGTCTAAAGGTGTCTAGAAGTGCTCATATAGCTGTGCAAAGATAGGGCCAAGTCCAGGAGGGACTTAGAAGTGTGTTTGGGAGCAAATGGGCGAGTGTGCAAGGTTAGGGCGAGGCCGTACGGATTGGTACGGACCTGTACGGACCTGTACGGACCGGGACAACCCGAGAGTGCACAACTCGACCATTTGAGGTGTTTTGGGATTGTGCAAAGTCCGGGCCAAGTTGTGCAAAGTTAGGGCGTGATCAGAACGTCTCCTGGAGGCTTTGTGCATACTTAGGGCTGATAAGCATGATCTGGTCGTGTGGAATCAAAAGAGCATCAAGAGAAGATGCCTTGTGGATAGCATGGAAGCAAGCGACCAATGGGAGCTCTCTTGGTGATGATTGGCTACTTTGGTCCAAGACAGGCTGGCTGTTGCTGTAAAGGAAAGACCAGCCTTGACTATGTATCTGGACAGATACAAGGAAAGATTCAGAGGAGCCTTAGAAGCACCAATCAGAGCCAAGCCTCCTCATCCAATCAGGCGCCAGCACTCTCTCCACCAATCAAGATGTATCACGCAGATTGGGACTGATCCAACTCCTCATCTCAGCCATCCATCCTTCAAGAGTCATTAGGAACCATTAGATTTAGGTTTCTGGTTTTAAAAACTTGTAAAGCTTATAAATAAGCTGTTTGTGACAGATTGTAACTCTCGAAGAGAGAGAGGGGGATTTCCCTCCTCCTTCATAATACAAAGTGTTCTTGGATCAGAATCCCTTAATCTTTCACTTTCTTATACACTTAAACTCCTAATCTCTCTTATTCTCTTGTTTCTGATCTGAGCTTACACTAGTTTCATCAGACCTCTTCTTCATCTTATCAAGCTCTAATCTTGCCTTTATGGCTGTTCTTAACACACCCCAATCTGATTCTCTAAAATCTCATA
>C140:82663..83226_LTR#LTR/Copia
TGTTAAATAAAAGGAGAGAAGAGACATCAAGGTGAAGGCATGAAGGGATGAGAGGATTCTGAATTAGGAATCAGTACATGAGGGATGTCCGTACAAGCCAAGGCCGTACAAGTGAGGCCGTACACTTAGGGAAAGAGGATCATCCTAAAGTTACCCAAGTGGAGTTACCGTGAGAGATTAACCTTGTTACAGCCTTATCCTGATCAGTCCGTTGAGGGAAGAAGACCAGCGCGTCTCTAGCTGTTCCAGGCTGTAAAGCAAACAGCATCTTGGTCTTAGATGCCAAGATACCAAAGCGTGTAAGCTCTTCCATTGGATCATTTCAAATGGACGCTCCTCTTCCCCTTTGACTCCACATGCTTATGCTTTCCCTAATGTTTAACCTAGTGTCTCTCTCCCTTACTATATAACTTGTAATCTGATTGATTAATAAGACACACGAGTTTATGAGTCTCTCTCTCTCTAGTTCATCATGATAATCTCATACACTTTCTCTTAAACACTCTAATCTCTCTTGAATCTCTCTTAGACTTCTCAATACCTTTCATATTCTCTAAAGTCATA
>C141:133371..135595_LTR#LTR/unknown
TGTAATAACCCCCACGAGCCAGTTAATTTTTGGTCGAGAAAAACTCCGGTTGACCATTTTGGAGTTGGTCGATCAGATTTAAAAATAAAGTCGACCCGTTGAATTAATACCTCAACAAGACTGTCTTGTGGTCGAAAGGCCTCTCATTGATAGTTCTGGTAGAGTGTTAATAATTTTGGTCGAATTTTATTTAAGCTAGGCAAGCTTAGTTGAAAGCAAGATGAGATTCGAAGGATGAGAAATTTTAGTCGAAAACTGTCCGAAATTGTCGTTAAGTTTCTTAACTAAATTCCGACCAGTCTAATACCTTCACCAGCTATTCTGCTTGCTTTCTCAGTAAATCAGTCACATGAGCTGCACCTACCTGCTTGCTTGCTTCACTAAAGTCACATGAAAGTCACAAGCTGGTTGCTTGTTTAATAAAAACAAAATAATCTTTCTTCAAAGGAGGGAAAGGACAGCAACTTGCTTTGGTTTAAGTAAACCCTCAGCTGAAGCAACCCCTCATGCTATAAATACCTTCTTCTCTCTTCTGGACGTCCGGTTGCACAAGAAAACCAGAGAAAATTTCAGAGAGAAAGAGAGAAAGAAAAGAGAAAAATCTGTGAGAAAACTTATGCAAAAATTCAGAAAAAAATCAGAGAAGAGAAGTGAGCATGGACGACCCTTTCTCACCCTTCTGTGAATTTAATCAGTGAGTTTTGGAGTGTTTAAGAGCTGAAGATTTGGCGTCCTGAAGTAGATAATCACCCATGTTCTTCAGCCTTTGATTTTGATCGGTTAATTCGTGGTTAGCTTGAAGAGACACAACCAGTCAAGTTTAATTAGTTGAGTAAAACCGATGGCCAAGGAGAGTATTCGGATCAGCCGGATCCTTGTGATGGTTCTGAACCGAGATTGATCCAGAAGTGAAGTGTGATTAGCTCGAGCTCGAGTCTAGTCTTCCTTAGCCAATCTCATGGATTTAAAGGTGAGTCTAGATAGATGATGAATGACTTATGAATGAGTATGCATGATTGCATATTGAATATGGTTGATTAATTAAGAATTAATCATGAATTAATTAAGGGATAATCATTGATTAATTAAGGATTAATCATGGATTAATTAAGGAGTAATTATGGTTGATTGATTAAGTATTACCCCTTGATCTATATTTATATATGAAGTATTTATCTAGTTTAAATACTTAAGAATTAATAAGAATACTTTTTTGAGGTTATCCCGAGCATTAAGTACTTGTTCTCGAATACTAATCTATAAGTATTCTATTAACAAGTGTGAATCATGTGAAGTCTTATTGTATACAAACTCTCCCGAAAGTCCCGCATTGCCGTGAATTGGTCCTGCGATATGGATCAAGGTCATGAAGACACGATGATGGGGTCGCACCCTGGAGGCCGTGTAACTGCATGCAGCGTTGGATGTTCTATCTTGGAATATCTGATGGAGATGATGGTTATATTTATTCCCCATTAGGCTCGGTTAGCCTTGGTGGTTTTCCGGGTTTAGCATATATATATATATATATTAAGAGTATGAGTGATTGGCGGGTATCGTGGAGGTGATGTTTAAGATAGATTCACATGGATGGATTGAGAGGCCTTATAATTATATTAATTATGGAATATAATTCCACTGCATTCAAATGGTGTCGCTTGCTCGGGATACTATTGATATGTGTTTGGGTGTGGGATTAGACTCACTGAGTAAACTAGTTACTCATGACTCATTTGATATGCAGGTAACCAGTAGGTGGGAGACCTTTACTCTAGGACGGGAAGGAACAGCATTAGCCAGCGGTAGTTTTATTATCCTTGCAGTCGTTCTGATATACTTTATGTATAAGGTTTGTTGACCGAAAACCTCGAGGTTAATCTATAAGATTTTGTAAGATTCTTTTAAATGAATAATTATATAGTGTATAAAGAATGTTTTTAAAATACGGGTTCCAAATGATATTAGTCCTTGTCCGGACGAACCAACTATTGGGTATTACTCTTAAGGTTGTAAAGCCTCGGGTTGTACCTAATAGGATATGTGTACTTAGGCAGTTGGCCTAAGGTACCTTGATTTATTTCGGAAACTTCGGGTTAGTCGTTTATGTACACATTGTGCTTCTCGGTTTGGTTTGAGTTACGAGTGATCGGCTGTGCATGTTCTTGTTTTATTGTTGCACGGCTGGTCGAGTCAACTTATACTTAGACCAGATCGGGGGTGTCACA
>C141:160426..160543_LTR#LTR/Gypsy
TGTCCCCGATCCTAGATAGGATCGGCCGGACGGGCCATGGTGCGGGGAGACGCACCAGTCAGGTCATTAGACCTTGAGACAAGCGTATCATGGCCCTGAATGAAGGTTAAGGGCATCA
>C141:196677..198019_LTR#LTR/unknown
TGTTGCAGGCTGGGAAGCTGGGTCGATGAGATGGATGGGCGATGGGTCGATCTTATCGGTAAGGAAGAAGACAGATGGAAAGATGTGAAGATGGCCGACTTGCTATTCCTTTTAATCCAATCTAACCTGGAAACAATGAAGAACAATGAGTTTATGAATAATTAAAATAAGAATAGAAACTAAAAGATAAAGGGATGGAATGGTTTATGGATAGATGATTGAAGATGGATGATGGATAGATTATGATTGACTCTCTCAATCCGTGGTGCTGATTGACTCTCTCAATCTGTGTCTCAAGGCTCCTGTATCACACAAAGAACCTATGAACCACGAACTCAATAGCTTTCTAATGTATCTCACACTTAGAAACTAAAGAACAGATTTTATGCAAAGAAATTCTTTGATAAAAGATAAACTGAATATTATTTCTTAAAGATTGAAAGGTGGTTTTTACAATGCACGACCATGAGCTTATATAGTGCTCAGAAACATAAAACTATGCTAGAAATCAGAAAGAGAATCAAGAATAAAAGGAAGTAGCCGTTAGGCCTTAAATGGCTTGCTTGGCCAAAAATAAGGAAGGTGATAATTCTCTTGAGTCTTGAGAGTTTTGTGGGAAAACTCTGATGTCTTGGAACGTCTATATTCATTCTTAATGTGTTCAGAAGGAGTAGTCGAAGCAATAGAGCCGTTGGTCTTCAGAGCTTCTTTTTGGGAAAACATACCGATATGGTAAGTTGTTGTAAATGAAGATCCTGCTGATCCTATGCTTGCTGGTGTAGGGAAATATAAGGGGAGGCTCTTCTGGACGGTTGGATGTGTATTCTGGAAGCCTTGGATCATGTAGAATACGTCCTGGTTGGTTGAGCTCGGTTTGGAAACAATTGGACCAGTTTGATTGTCCAATCTTTCCATAAGTTCGGTTTGATCGGTTCTGGTAAAATGATTGTATCTTGAGATTTCCGTGGTCTTTTCTCCTCTTCTTGGGCTTGTTGGCTTGATACGAGATCTATCTTGAAGTACAGGTTTTGTTTGGGTCGGAACGCTTCTTCTTTGGGCTAGAAACAACTTCTAAACTCGGATACTCGCAGATGGACGGGTTGGAGAACCTCCGGTTTGTAAAATTCATATCTTCCTGGTCCGAGTAGCTTTGAAGATGATTCCAATTGTTCCTGACTCCTTGTTGAGTGTAGAATGCATGAAAATTGGTTTCATGGCCAAATTCCTCCTGGTTGGTAAGACACACCGTTTTTACGGAACGCATATCCTGGTTGGTCCTTTGGTTAGCTGATTGGTGCAACTGGTTAGCCTCTGGTTCAGCTACTGATTTGATGCCCGCATCA
>C143:18169..19068_LTR#LTR/unknown
TGATATGCCCCGGTTCGAGCACCGACATGCTTGGGTCATGGACACATCCCAAGGTGGCGATCTTGTCGACCAACTAGACCTAACCGAGGTTTTCTCATCAGTTCATGTCAATTCCCTATCATCTATGCAACCTTGGATGAGCTAAGTCCAGCTGATGAGATTGAGGACGAGCTGAAACAGAGTGTGCACAAGCTAGAACCAGCTGAAGAGAGTGTGCATGAGCTGAAACCAGCTAAAGTGAGAGTAGATGAGCTGTATGAGCTGAGTGAGCTAAGTGACATTACTTTGGAGCTGGATGAGCTAAGTGATACTGAAGATGGAGCTGGTTTAGTTGCTGGGCGAAATGGACCTTTTTCAGCCCACGGAAAAATTCATAACAAATTCAATTTGGGTTTGTTTTACTCCAAATTCAACCAGGCCTTTGGTGATGGTCTTCTGCCCATTTGCATCAAGAAATATCAATAAAAGGATTCAAGGTCGTGGTCAGATCAAGGGGCATTCAACAACATACTTATTTCTAGTCAAAAGTCTTAGTCTTTGTTTGTCTTATCTAAGTTTCTAGTTTTCCACAAAAACTCTTAGTCTTTCTTTGACCACAAGTAGTATAAATATGTAATCACAAGCCACAAAATGAATAGATTATTTTTCCCTTTTTATGAGTTTTCTCTCATTGTTTTTTGTTTAGAACACTTCTTAGTTTCTTGGTGAGGTTATCTCCAAGTTTCGATCCTTCTTTTGTTGGACCGGTGCGTCACATCCGGCAACGATCGAAGTCTGGTAGTATCTTTGGGCTATTCCGCAACCCTTAGTGTCACCCCTCGATCCATCAGTTCTCAATCCTCTCGGATCTGAGTTCATATCAACCTTACCGAAAGAGTGATCCTTATTTTGGTTCTATCA
>C143:23799..24093_LTR#LTR/unknown
TGTATAGCAATGACCTAACTCAGGATTCGTGCGTCCGAATGCGATTCCGTCTCGACCGTTGTTCATCAAATGGAAAACAGGACGGTGAAGACAAAGTCCAGTACAGTGAAATCGATCATCTGGCCATGGTTCCAGCCAAAGCTCCCATCCGGATGCATGTGGGACAGTCCAGTACAGTGTCCGGTCAGTCTGGTCAGTATGGTGAAAAACATGAACCTCAGTTGAAATCTTCAGAACGTTCTGATCTCCATGCTGGTTCGGCTCCATGTACTGATCCGTGGACCGCAGTCTATCA
>C147:111799..112086_LTR#LTR/Copia
TGACATGAAGCAATAAAGAGAGGAGAATGAAGTAAGAAGCAAGAGGGGAACAATTACATCCGGATCAAGCAATTACTCAACTTACCTTGCAAGACAAGTCTGTCCGTACAAGACAACCCTAACTTGGAGTGCAAGGCATAAGAGTGACTGATGTAGAGAGAAGAAGGCAAGAAGGATGTTTGGAATCGCCTAAGGGAAGTGGAGAACCGTTGAGAGTGCAGGTCACGGGTCTGGTTAAGGATTCAAGGTCTTCCCACCCGTTAGGACCTGTCACTATCCAGGACCACA
>C147:192100..193056_LTR#LTR/unknown
TGTTAACTTGAAGAGAAGAAGTGGAGAAGCAAAAGTGATGAGTTGAGTTGGTGCTTGTGCAAAGACATGGCAAGATCTTCAGAGATTGTATGTTAAGGCTTTGGGAGAGTCTTAAGGCTTCAGAAGTGGTCTGATGAGTGTGCAAAGATAGGGTTAAGTCCAGGAGGGACTTAGACACCATTTAGAGAAGATTTGGGTCAGACAGTAACTCCAAAGTTACCACAGTAACTTTGGAGAGTTACCACAGTAAGATTGGAGAAGGTTGGGCAAGTTGGTGTAAAAGTGAATAGTGAATCACTAGTCACTATTCAGGTTGACTATTCACTATTTGGATCACTATTCAGGATGTAAGGCACCAAGGTTTGAATCTAGTCAAAGGGAATCAAGAAGATGCTGTGTGGAGCTGATTGGTTACTTTGGGGCATGGACAGGCTGGCTGTTGCTGTAAAGAGGAAGGCAGCCACGACCATGCACCTAGACTGATCTATGGACAGATACAAAGGAGCCTAAGAAGAACCAATCAAAGCACAGCCTTGTTTGAATTAAAGTGAGCCAACTTAGCTCATCCAATCAGCACACATCACTCAGATTACAACAAGACCAACTCATCCTCACCATCCATTCCTCTTAAGTTATTTCTATCCATTAGATATAGGTTTATGAGTTTGCAAGAGTGTAAAACCTATATAAAGACCCTTATGGGCGTGTCTAGCTCTCTTAAGAGAGTATGGGGGATTTCCCCAACTCCTTCATAATTATAAAAGTGTGTTCTTGATCAGATTCCCTTAATCTACCCCTTTCTTAGTCTCTAATCTCTTAATCTCTCTAAGTCTCTTTGTTTCTGATTCAAGTTCATACTAGTTTCATCAGACCTCTTATTCAACTAGTTCAAGACCTTATTCTTTGCCTCTAATGGCTTCTCATACACATACACAGCCAGAGCTCTCAAATCTCATA
>C148:209118..210085_LTR#LTR/Gypsy
TGATGTGCCCCAGTCCGAGGATCAGTCTATGGAATCAGATCAGAACGAGGATCAGAACGTCCGGAACAACGCAACTGAGGTTCAGTCCATCGATCGGGCCGAACATACCGCTCGGGCCGTGTATCGTCTTGACCCGCACTCGTCCGGTTTGGAGCTTCAGCATAACCCACGACCAGATGGCCAAATCAACCGTACTGAAGTTCGCCTCTCCCGTCCTGTTCGACATGCTAAGTCCTTTGGTCAATCCAGAAGTGAAGTTGTTCGAGTGGAATCCAAATCCGACCATGGTCTCTCGCTCTTAAGTCGTCTTGGCCGAACCGGCGATCGTTCTGATGAACTGATCCGACACTTCGATCAGTTCATGAACTTTGATCAGCCAAATCTCTCTAAGGCAAGACTCTTGAGGCTGTCCGAAGACTTAGCCACCTTTTGGCCCGGAACAGTTCATGAAAGTCATCCGTCTGTACATGAAGAACGAACCGGCCGTGTACTTCTTCTCACCGCGGGACGTGCTATCAGTTACATCGAATCTGGACAAGAGTAGCCGAAGAGTTCAAATCGACCAGTCAACATTATTTTCTGTGCTTTGACTAGATCTGGTCTTCTATCTATTTTCTATGTCTCTTTTTCACACATTCTACTTATTATCTTTGACTACAAGTTGTATAAGTATGTGAACACCTCTTTGAGATGAAATAATCGATTTTCCTTATTCATTTTTGAGTGTTCTTTCTTTGTTCTTTGATTAGAACATTCTTGTTCCCTTGGTGAGGTTATCTCCAAGTGATTCCCCTTTCTTTGAGCCGGACTTGTGTGTCAAATCAAGCGGCCATTGAGAGTTCTAGTAGTATCATTGGGCTTTCCGCATCCCTTTGTGTCACTAAACAATCCATCAGTTCTCTATCTCTTCAGATCGAGTTTCATATTATCAGAACGGCGGTTGAGTGTTCGTTCCTTAGGGTTCTTCA
>C151:187815..187929_LTR#LTR/Copia
TGTTGAGTTGAGCTGAGTATATATATGAAGAGCTAAGGAGTTGAAGAGGAAAGAAGATGAGGAAGCTTAAGGGAGTTTAGGGAGAGCATAATACGGACGTCCGTACAAGGCCGTA
>C151:34656..35677_LTR#LTR/unknown
TGTGAGATTTATAGAGTTCTCTTCTCTAGTTGTGTTTGTGTGTGTATAACTCCAATGGAGAAAGATGAGAGCTTGCTCTAGGTGATTTAGAAAGAGAGATTGATAAGAGTGTTTACTTAAATCAGAAACAAGAGACTTTTAGAGATTAAGAGATTTAGAGACTAAGAAAGGGAGAGATTAAGAGAATCTGATTCAAGAACACTTTTCATTTCTATGAAGTGGAGAGGGGAAATCCCCTTACTCCTTTTGGGTTTACAATCGACATTATGAGCTGTTTATATAGGCTTTTACATTTGCAATAACATAAAACCTAAATCTAATGGCTCATAATCTTCTTGGAGTTTGGATGGTTGAGATGGAGAGAGTTATGCTAGTCTTTATCTTCATGATAGCTCTTCTTATTGGCTGGTCTCTCTTTAGCGTGTGATTGGATGCTTTAAGGCTTCTCTTCATCTTGCCATGTATCTGTCTAGATACATAGTCAAAGCACAGCTCATGGACAGCTTGCACAGCCAGCCTGTCTATCTCCAACGGTAACAAGAGAAAGCTAAAGACATCTGCGCCCTTCTTGGATTTGAATTCTCATGGCTCCTTTATACATGAAGCCACACGAGTCTCTTCTTCCTTGAGACTCAAGTTAGGTTGATCACAAACATTAGAGCATGTACGGATCATGTCATGTCCGTACACTGATGCCTAAGTTTGCACCAAGCCTAAGACTCACAAATGGCCGAGTATGCTCCATCTGGTACGTCCACCATCAGTATAGATCCGTACTGTGTCCGTACATGGCCGTACCGGCCTTGCCCTATCTTTGCACACTCGTCCATTTGCTCCTCAACACTCTTCTAAGTCTTTCCTAGACTTTGCCCAAGCTTAGAACCACCATAAGAGCCTTCTAGCTATCTTAAGACACTTCATAACTCTTGATAGGCAATCTCTTAAGCTCTTGCCCTATCTTTGCACCATCCTCAACTCAACTCACATCCTTTGCTTCTCTACTTCTTCTCTTCAAGTTAACA
>C151:56972..57554_LTR#LTR/Copia
TGTTGAGATGAGGAGTTAATCTATGAAGGCTTGGGAACCCTGGGAAGAAGGAATGAGGAGAAGAAGGCATGAAGAGGAGTTAGGCCAAGGCAAGACCGTACAGGCCGTATTGTCCGTACACTGGCCGTACTGTCCGTACAAGTAGGGCGCGGCCAAATGAGAAGTTACTCTACCTTGAGGTGAAAGGTAACTTAGAAGGAGTTAACCTTTGGGAGTAACTGAGCAGACCGTTGAAGATAGGATAAGGGACGCGGCTTGACAGGCTGGATCAAAGCTGTAAAGGGAAAGCAAACCTTATCCATCCGGTCACACATGTGAAGCTCCTTATTGGCTTAGTTTGAATTAGGCGCTCTCCTCTTCTCCTTGACTACACATGCTTGTTCTACTTTATCCTTATGAAAGCCCTAGGATCTAAAGGCTATATATTGTAAACTCTCTCATTAATAAAAGATTAGACAGTTCTGATTATCTTTGCCTCCATGGCTTATTCTTAGTCTCGATCTCTTATCTTACTCTCTACACTCAGTTCTTCTCTAATCTCTCTTAAACACTCAGATTACTCTTCATTACTCTAAAAGTCATA
>C151:91963..92545_LTR#LTR/Copia
TGTTGAGTTGAGCTGAGTATATGTATGAAGAGCTAAGGAGTTGAAGAGGAAAGGAGATGAGGAAGCTTAAGGGAGTTTAGGGAGAGCATGGTACAGACGTCCGTACAAGGCCGTACAAGCCGTACAGTCCGTACCATCCAAGCCTCGACCCAAACTTACCTTACACAAGTAAAATGGTAACTATGGAAGAGTTACTCAAGTGGAGAAGGATCAGACCGGTGAAGGGATAAGGGACGCGCATTGCCAGGCTGGGACAGGCTGGAAAGCTAAAGCAACTTTAGTCCAAGATGCCATAAGCGTTGTGGTGCTTGCTAGTGGTTGATTTGAATCCTTTACCTTGACTTCACATGCTTTCTCCTAACCTTTGCGATTTGTAAACCCTAGTAGCTCTCCTATATATTGTAACTCATCAACAACTAATAAAGATTACGCAGTTTGAGTCTCTCTTATCTCTTAAGACACAATGATTCTCTCTTAGACACTAAACGGCTCTCTAGTCTCTTAATCTTTCACAAACTTCTCTTAATCACTTCTTAAACTCTTTCTTTTATTCTGATTACTCTAAAGATCTCTTAATCTCATA
>C153:112957..113629_LTR#LTR/unknown
TGCTTCTCTGGATAGTATGGGATAGATCCTTGCTAGAACGAATCAAAGACTCAAGCTCTACAAGGTTGTGGATCGATTGGTGACACAAGAGGCTGCAGAAAGGCTCCTTGATACTCCTAAGTGACTAGATCGGATATGACACACCGAGATAGACACTCTTGGGTTGTTGGATACTACACACCAACAAGAACACTCAACAACTCGCGGACAAGCAGTAGAGAGAACAAAGAAAGGTTTATGATAAAAGATAATTGATTATTGATAAGGGGTTAAAAGTACACTTATATAAGAGAAGTTGGAACAGACTCCAAGCTTCTCGAAAACTATCAAGAGAGTAAAGGCACACGCTCTCTTGGAAATAGAAACAAGTGACAAGTTTGAAAACCAAAAACATGAAATGAAATACTTAATATAACATAAGGTTGATCCGGGATAAGGTTGGATCGAGATCATCAACTAAGGGTTTTGAGAAGCAAATCTATGGCCTCGTTAAAAACCTATCTTTGGAAAACCCATTGGGACAAAACCAAAGATAGGGAAAAAGAGCACGCATAGATTGCTTGCTTAGTTGATGATCAGCTTGATGGTGAAGTAGCTTGAATGGTGATAAGTGTGTCTTGGTTGATCAAGCTTCTACCAAGACATTCCTCTTGCTTCCATGACATCTTAACCA
>C153:130613..131324_LTR#LTR/unknown
TGTGAGAATAGACAGATTATGGTGTGTGAGTGTTGTTTAGAACAGAGAGTGGTCGGATTGAAAGAGAACAGAGTGAAGAGAGTAAGTGAAAATTAAAGAAACTGCAATGGAGAATAAGAGAGATTTAAGTGAGATTTGAGAGAGTATGAGAGAGATTCTTGTAACCAGAGATTAGGGAGAGTATAAGAGACTTGAGAATGGTGAAGAAGAAAGGAGAAACTCTCCCATTCAGCTTAATTTCGTAATGGTTACAATGGGGTGGCTTTGAAGCCTTTACAACAAGACAAACAAGACAATAAACAAAGAATATTTTAGGGAATGAATAAATAATATTATCCTGGGCAAATCAGAAGGGCAGACTGGCTGGAGAGAGAGAATGGCACGTCCAGCATGAGAGAAAGTGACATATCCTAACAGCTCTTTGGTCCTTAAGCTTGCATGTGACTTCTGATCTGATTTGAATTCAAACCGGATGTCTAGGCGCCAATTTGCACACATTACTTTCTGAAGAAGATTCTTGGCGCCAGGGACTCCCTCCCTATCTTTGCACCAACATGAATCGTACTCTCTTGCACAGATTTTGCACATCTCTTCTTTTTGGGTGATTCAAGCAGTCCCGGACATTGCACATTTCATGATCTTCCATGTGCATTCTCAAGGCTTCTCTTGTACTCACTTCTCAGCTTGCGCTTCTTGCTTCTTCATTCCAACA
>C153:38408..39579_LTR#LTR/unknown
TGTATTAAAGTGAAGCAAGACAAGGAGATGTGAAGGCCAAACAAAGGAAGTGAAGGCCAAGCATCTCCACACCAAACTAAAGAAGAAGAAGCTATCCAAGCCATGAACAAGCCTCAAGAGAGTGATGACACGGCCAAGACAATGAAAACATGATCAAGGCGTGTGTGCAAGAAGAGAAGGAGGCTGTAGAGTCATGAAGTGTGTTGCAAGTATTCAAGACTTGTGCAACAAGGAAAGGAGCCAACAAATGAAACAAGAAGCAAGCCATTATGGATTCAAGGCAAGTAGAAGAAAAGATGCTGCATTGACTTGAAATGGAAGTTGGTTCATTCAGACTTGATCCACAAGCTACCATCTTGACCTAACTTACCTTGCAAGGCAAGAATGAAGTTGTATAGACTTAATATTGACGTGGGGAAGGTCTGAGAAGTCAAGGAAACATGTTTGAATTTAAATATGAAAGGCTGGTTTCCTTGTGAAGAGAAAAGTCACATGGGTGCATAAGAAAGGGAGCTGGGCTGTCACTATCAACCTAAGGAGACTGTGCCTCTCCTCCTGTCCCTTTCTACTCTTCCTGGACGTGCCATACCTTGGCTGTATCTCCTTTGGCATGTTCTTGTTCCCTACAGAATTATTTGTTTATGTTTTCATGTTTTAATAATTGTTTAGTCTTGTGTATTGCCTATTTAAAGGCTTCTCCATCACTTGTAATAATCATCTAGTATCAATACAAGTTCTCTCAGTCTATTTTCGTGGCTCTCTCTCCCTTACTTGTGTCTAAATAATACTCACAATGTAAGGATCTTAGAGTTATGGTTTAGAGGCTGTCTTAACTTTCTTTCTCTTAAGGCAGCCTAATACTTGTAAAACCTCACTCTAAACTCTTCTTTTATTTATCTTAAACTCTAGCTTACTGATTCTAATTCCTATTCTCCTTAAGTGAACAAACTGAAAGTGTTGTGTCACTTCTCAAGGAATAGATTCAAACTAGAGTCTTTAATCTGTTCTTAGTTTAATTCTAATTATTGTATCAATCTCACAGCCACTTAATCTCTCTAGATTCAGATGGTTGTGTAGATTATTTTGCTGAGAGGATTCAATCACAAGTTGATTGTCTCTTCCATTCTTAAAGAGTGAGTTCATGTTCTTAGCTATTCATAGCTTTTCCAACA
>C153:3856..4246_LTR#LTR/Copia
AAGTGGAGAAGCAAAAGTGATGAGTTGCGTTGGTGCTTGTGCAAAGACATGGCAAGATCTTCAGAGGTTGTATGTTAAGGCTTTGGGAGAGTCTTAAGGCTTCAGAAGTGGTCTGATGAGTGTGCAAAGATAAGGTTAAGTGCAGGAGGGACTTAGACACCAGTTAGAGAAGATTTGGGTCAGACAGTAACTCCAAAGTTACCACAGTAACTTTGGAGAGTTACCACAGTAAGATTGGAGAAGTTTGGGCAAGTTGGTGTAAAAGTGAATAGTGAATCACTAGTCACTATTCAGGTTGACTATTCACTATTTGGGTCACTATTCAGGATGTGAAGAGTGTGCATAGTATATGGATAAGGCACCAAGGTTTGAATCTAGTCAAAGGGAATCA
>C153:9790..10366_LTR#LTR/Copia
TGTTGAAGAGATGAGGATATAAGGAAGGGAGACTTATGGGAACTAGTTGAGCTTGGGGAGTTAAGGCATATCATGGACGAGCCATCCGTACAAGGCCGTACAGAATCCGTACTAGGCCGTACAAAGGGAGGAGGTAACTCAGTCATGTTGAAACAAATTTACCCAAGTAACTTTGTATGATGGGAAGAAGCCTTGATCACTTAGGCAAAGTGATCAGACCGTTGAGAATGGATAAGGAAGGGAGAAGGAGCGTGTGACAGACTGTCATGGACTGGAAGGATAAGGCATAAAGCAAAAGATGCCTCACACACGCGGATGCTCCCATTGGACACTTTTAAATGGGCGCTCCCCTTATGCTTTGACCTCACATGCTTGTATACTGAAACCCTAGTGTCTCCTACTCACTATATATTGTATCTCAATCACATTAATGAAAGTTAGACAGTTCTAATCACAAAACCTCTCTACACATTTCACAATGATTCTCCATTAGTCTCATAATCTCTTACTCTTTCTTAATCTATCTCTTAATTCTCTTATAAACTCAGATTCTACTTTACATTTCTCAAAAGTCATA
>C153:53674..55367_LTR#LTR/Gypsy
TGATATCTCATGATTTTAATAAGTTTTGGATTCATCTTTTAGCATATTATCATCATTTTAAGTTGCATTTAGGTCTTTGTGTTGCATTTGCATATCATAGGGGTTGGAATGCTCATTTGGAAGTTTGGGGCGAAATTCAAGGGTTAAATTGCACGTTTTGGAAGTTTTGGGTCTACTGTGATGTTAACAAGAATCCAGGGACCAATGCTGCAAATTCAGTGTATTTTCTTGGGTCAAATTGTACAATCCAAAATTCCAGGGGTTAATTCGAGTGGACGTTTCTGCATAGCTAATAGTTTTGGGGTCGGATCGTAAATAGCCAAAAGAATAAGGACCAGATGTGCAAAAAGTCTCAAATCCACCATTGTTGCATCGTGACTTCTCTGTTGCGAGAAGATGACGAGCACACCGGCGGAGGCGGATACCACGGCCTGGAGATCCGATCACGGCGAGAGGAGATGACTTGGACCAGAGATCCCGTGGTGGAGAAGCCGATGACGAGAAGCGACGAAGAAGCTTGGTCGCGTTGAAGTTCGATCCCGACGGCGACGAAGAGCTGAGCACGCGACCACGATCTGAGAGCACGACACAGAGGAGGAGCTGAGCGCGGAGATAGAGTTCGTGGTGAGGTGAGACGACGGCACAAGCTCGGAGAAGAAGAAGACGAAGTCTGAGCTCAAGCACATCGGATAGACGCAGCGGCATGATGAACCCGCTGGGAAAAGACCCATGTCCCTGTCCAATATCGACTTGGTGGAGCGGGATGCGATGGCCGCTGTGGATGCGATTTTTAGATGTTGACCGGTTTATTCCGGTTTGACCCGGTTTTATCCAATCAAACCATTTCGAGTTTTGCCTCACTATAAATACTTTTTAGACCCAATTTTAAGGGATATCTTATGATCTATCAAATAAAAGAACATTTTGGAGAAAAGATTGAATCTTAAATCTATTTTCTTTGTGTTTGTTGGATTATATTGATCACTAATCTTGATTAGCACCAAATCATCTTTGATTTTTGGGCTCATCATGAAGAGTAGTGAGTAGTCATCTTTGGATTCATGGGTTAGGGAGATTAAGGGTGATTAAGCTAGATTTAAGGTGTTTAGGTATAGATCAATCTTGTTCCTTGCTAGTAGAGTGTTTTTAATGCAACTCTAGACTTGACCTCTCTAAAGTTGAGCTCTAGACATTTCATACCCGGAAGGTGTTTGATGAAATGCCTGAACCAACTCTCCTAAGCTTTTAACATTCTTTACCAAAGGGATTTGTTGTTAAAGGTGTTAAGATGGCTAGTAGACTTGAGATTAATGATTACTTAGATAACATTCAACCAAAGAAATTTGATGCTTGAGTTATCTAGGTAAATGAGCATTCATCTAGGGATAGAGTTTGCTTAGGATCGTGTCTAGGTCTAAGGTAGATATAGATTGGTTGAAAGTTAACACCTTTAGGTTTAATCTTGATCACCCAAGATCAATTCCCATAGGCCATGAGTTCTCCCATCTTATAAGAAAGAAAGCTTTGTCCTTTATTGCATTTTAGTAGTATTCTAATTCAAAAACATCTCACCAATTGATAGCACTTAGATTAAGCATGGTCTTGCATTCCCTTTGCTTTAGAATCACTTAGAACTGGTTTGACATCCTTTATACTATAACATTTGATTAGGAGCTTAGAAACTCCTATCATCA
>C153:56354..56810_LTR#LTR/Copia
TGTTGAGAAGAGTTGAATATACAAGTGTGAAGTACTAAGGGGTGAGGACTGAAGAGAGTATGTTAAGCATTGGTGTGATGGGAGAGGTTCACATTGGCCTGACCGTACAAGGCCGTACAAGGCCGTACGGTCCGTACACATCCAGACAAGTGAAACCTCGACCGCGGTTACAAGAAGTTACCCAAGTAACTTATGGGAAGAGAAGGAGCTTTGGCTGATGAATCAGACCGTTTGAGGATAAGAGAGGCGCGGCTTTACAGGCTGGCACAGCTGGAAAGGCAAGAGCATCTTTGTCCAAGATCCTAGATGCTCCAAGCATGTGGGAACTCTGATTGGCCGAGTTAAAGAGAGCTTATCCTAACCTTGTTGAACTCACATGCTTAGCTCCTCTTTATGATTTCGAAAACCCTAATGATCTCTCACTATATATTGTAACTCTTGTCATTAATAATAAACA
>C153:71623..72565_LTR#LTR/unknown
TGTTGAACTGAAGAGAAGATGGAGCTTGTACAAGAATAGGGCAAGCTCTAGAAGATGTCTAGAAGAGTTCAATCAAGCTTCAGAAATGTTCTGAAGGAGTTATCTTGTGAAGTTAAGTCTAGGAAAGACTTAGACTGATCATGTGAAGGCTGTGGAGGAGTTAGAGAGAAGATGGAAGGTTGGTGCAAAGATAGGGCGTTCAGTACGGCCTTGTACAGTCTAGGGTGAGCCATGAAGACGTCTGGTGCAACCAAGAAGGAAGATAGGGCAATGTACAAAGATAGGGCGAGTGGTACGGACAGGAGGTCCGTACCATCGACCGTACAGTCCACTCCTCACGCCCATGTCATCCGGTTAAGCCCAAATCAAGATGTGTGTAATGTGTGGGCGGTTCAATCTGATCTTATGTGACCGTTTGGGATACTTGGAGGGAAAGGAAGATTCAAATGGATAAGGTGAGCTGTTGGTATGAGCTGGAAAGGTAAAGGTGCTTTACCTTTACAGCCTTGACTCATCCTATCCATCCAAATTCAAATGAAGCAATCTGAGCCCTTTACCTTGAGTCAAATCGCCAGCTAGCTCCAGCCACATCAAGACCAGTCTTCTCTCTCCTTACCATCCATTCTATCAATTATTTACAGCCTTAGGATGTAGGGTTTATGTGTGAAATGTAAAGGCATATAAAAGCCTTGTATATGTGATTTTGTAAACACTTAAGTGAGTAAGGGGTTTCCCTTCTCCTTCTCTAATCTTCAGTCTCTTATTCTCTCAGTTTCTCTCTAGTCTCTTAAGTCTCTTAATCTCTGTTCTTAAGTCTCACATACTCATAAACACTCTCACTAATCCTTTCCTATATATCACCTAGAACAAGCTCTAATCATTCTTCATTGAAGCTTATACACACACACATACTACCAGAGTAGAGATCTCTTTAAAAATCATA
>C154:190370..193683_LTR#LTR/Gypsy
TGTCATGTCCCGATCCTGGATAGGATCGTCCGGACGGACTGCGGTGCAAGGAAACCCACCAGTCAGGTCACATGACCTAAGGACAAGCGTGTCATGGTCCTGAATGAGGGTTAAGGGCATCAGTCAGCTGAGACTTAACCAGGATACGATGGAAATAAGGGTAAAGGAGCTGGGTGAGTGTTTAGGCAGCTGGACGAGTGTTGGCTTGAGTTCAATCAGCTCGGTTCAGCTGGTATTCAGTTCACCATAATCTGTTCAGCTCACAGGAGCTGGTAGACTAGCTCACTCAGCTGGGAACAGCTGGAGGTCAGCTCAATCCGGTGAACGGAGCGTTCTGGTTCGGATCAGTGTGGGCGAGTCCGGGACGGTTACTGGGCGAGCCGATGGTCCGGGTGCAGGACGGTTTGACCAAATGGGTCTTAGGCTTGGGACAGGGAGCGGGAAAGCTCCCAGAGTGTGAGCTGAGGCTCAGTGATCGATTTGCCAAAGGAAGAAAAAGGGAGAAACCGCCAATGGGCGGTTATGGGACGGTTATGGGACGGTTTTGGGAAGAAGGGATGGGATTTTGGTAACTGTTCACCCAGGCGGTTGGGGACAGTTTAAATCGTCCTCTCTCTCTCATTTCAGATCATTCTGGTCGATTCCTACACCCTGAAACACAAAGAAACACAAAGAAAATACAGAGAGTTGGTCGGATTCCCAATCCAAGACCCATGGTGGTGTGAAGGCCATAAAGAGGCAGTTTGGGAGAGATCAAGGGGGAAAGTTATGAACGACTTTCTGGTGGCTTTTGATCCGTGATGTTATCACCCAATGCATCCTCCAGGGCCTGAGAACACACGCAAATGGTGAGAGAGAGAAGGTAGATGACCGGAATTCATTCCTAAAGGCCAAGACAGCCTTAAGGGCAGATGTGTGTAGAAAGGCAGTTTCATGGAAGTGCAAGGGGAGTTATGAACGACCCTGTGGTAGGTTTCCACCACTGATGAACACGTCCTAGGATTCCTCTGCATCTTGGGAACACACGCAAACACCCAGGAGAGAAGGGAGAAGGCCGGACTTCACTCACAATGGCATGAATAGCCTTGAAGGTGGATGCAGTGTAGAAACTGGTTTCATGGAAGTTCCATGGAAGGAGTGATGGTCACGAACCATGGTTAGATCTTATCAATACTGGAAGTATGTGAAAAGGGTTTGATGAAGGCGTGCTAGGAAGAGCATGGACGCCCCTGATGAGGTAACAGGTGGGGACTGCAGACCATTGGGCATAGTCTGGTACACTATGGGCTGATCTGGTCCTGCAGTTACACCTTACTCTGTTTTTATGATTATTAATCATATTATTCCTTGTTCTTATGATTGAGATTGATTATTAGACATAGTAGCACTGAACCATGGCTTGACCGGTTCAGAAGAACCCTCCATGGCCTTGGTTTGGCAGCTAAGTCTGGATCTCCTACTTCCTGATGGATTTATGGTGATCTGAATTTGGAATCCTCTTAGTGGTGAATTATCATGAATTATCATGGTATTTGGGGATTTTTATCTGATTGATTTCGAGATGGTCAAGGTGGCCGGTGGGGCTGTCCTAGGTCGAGATCCATAGGATTGAGATCGGTTCTTGGAATTCTGACTTGACCCTCTTAGTTAAGATTTATCATGAATTATCATGAATCCTAATGAGTTTTTAGGGATTGATTTAGAGATGGTCCCTTGGGCCGGTTTGGCTGATCTTGGCCGAGATCTATGGGATGGAGGCCGGTTCTGGGAAATCTGATTGGATCATTCTCTTAGTTATGATTTATCATGAATTGTCATGAATGTTAATTGATTTTTGGAGCAGGTTTGCTTGCGGTCGAAATTGCACCTGAGGGCATATTGGGGTCAGATCCTTGTGTTAGGATATCTGATCATATGTTGTGTGCTGGAACATATTGTCACTTATGATATTGATCATAAGGAATTGCTGGTTATCAACCTTGGTGTTGGTAAGGCAGGCCGTGCGTGATCTGATCATTGGCAAGGATGGACGACCTGATCCTTGGATGATGGATCAAGGTGTCTGATCTGATTGATCAAAGGACGCACCGGTGGTAAGAGAAACACTAATCAGGTTCAGTGGGACATGGTTCTATGACTGATTAGGAAGTATGAAGACTCATCAGTTCTGAGTCATGTGGGGTGGTTGGTTGATTGACTCAGGATCTGATGGGCATTGTTAGTCTTTGTGAGGACTTGATCTGGTTAGTCCATGAGAGGACTTGGTATGATTAGTCCATGAGCTGGACTTGGTATCATAAGTTGATAAGGCAAAAGGATGTGGAACAGTGCATGAACCGGTAAGGGCCAGATGCATGTCCTTAGCTGATTGAAGACTTCCCAAAGGTTACTTATGTCTGTGGGGATGGTTGGCTGAATGACTAAGTACCCAAGGGAAGAGTTTATGCAGGTATGATCTGTCAATGTTGCATAGATCTAGATAGAATGGCTTAGGGGAACAGAACCTCTGATTGTATGACTTGGTCTAGGTTCAGATTCGACCTTGGAGCTAGCTGGCAGTTGTGTTTACTGACCAGTAGCTGAGGTGATCTGATCAGACAAGTGTTAGATTGGATTTAGTCCAATGGATGATAGATGTTATTCCGCTGTGCATAAGTTGAAATGATCTAAGCTAGGGAATGACTAAGGTAGTCTTGAGCTAAGATCTGAGTTAGCCCTCGCCTATGGGCGATGTTTTTAAATAAAGGGCAAAATTTTAGAGGTTCGGTCAGTGTATAGACCGAGCGACGTGAGGCATCGACCGCGGCCTAGTCGGCCGGGATCGGGTGTTACAGACTTGATCTGGTTAGTCCATGCGAGGACTTGGTATGATTAGTCCATGAGAGGACTAGGTATTATATTCTACAAAGCGTACGGGAATGTGGCAAAGGTATGATCTGTCAATGTTGCATAGATCTAGATAGAATGGCTTAGGGGAACGGAACCTCTGATTGTATGACTTGGTCTAGGTTCAGGTTCGACCTTGGAGCTAGCTGGCAGTTGTGTTTACTGACCAGTAGCTGAGGTGATCTGACCAGACAAGTGTTAGATTGGATTTAGTCCAATGGATGATAGATGTTATTCCGCTGTGCATAAGTTGAAATGATCTAAGCTAGGGAATGACTAAGGTAGTCTTGAGCTAAGATCTGAGTTAGCCCTCGCCTATGGGCGATGTTTTTAAATAAAGGGCAAAATTTTTAGAGGTTCGGTCAGTGTATAGACCGAGCGACGTGAGGCATCGACCGCGGCCTAGTCGGCCGGGATCGGGTCTTACA
>C155:98061..98596_LTR#LTR/Gypsy
TGAGGCCATCCAAGTAGAGGTTCCCATTGTTAGGCGCGGTCCGACTACCCGGAGTGGAACCAGGGCCTTGCGAGAAGGTTTCACCAAAGCTGTCCAGCATATCCTTGATCAAGATGGACAGACTGACCAGGACCAGCTGCTGATTGAGAAGATGGTCCAGTTGAAGATTCAAGATCAAGCCGGCCCAAAGGAGGTTCAGGACGCGGCCGACCCGATCCAGTTCAGACTCAACCAAGCCGGACTTCTCATCTCCACATCCGAGCTTGGTCCAGACTCAGTTTCCATTTCATCCACTCCAACTCTTTCCGGTTCTGAGATCTAGCCGACCACCAAGGGGAGTAGCATGTGTTGTACTCTTTTTCCTCACCAGGTTTTGTCCCATTGGGTTTTCTTGGTAAGGTTTTAATGAGGCAACATGCAAGCATGCTATTAGCCTTGGTCTAAGCCTTCTCAAACCGACAACCAGATGTCTGGTTTATTTTAATTTATTTGGTTTAGACTTTGGGCTAATGTTTCAGCCTCATTTTCGGCCAGCA
>C160:175452..175586_LTR#LTR/Copia
TGTAAACCTTATCAGTTATTAATTAATGGAGTTTTGAGTCTCTCTCTCTTTATTCTCTCACTAGAATCTCTTAATCTCTTTAATCTTTTCATCTGATTATCCCTGATTAGTTGAATCATGCTCTAATACACAAAA
>C160:26874..27802_LTR#LTR/unknown
TATGATTTTTAAAGAGATCTCTACTCTGGTAGTATGTGTGTGTGTATAAGCTTCAATGAAGAATGATTAGAGCTTGTTCTAGGTGATATATAGGAAAGGATTAGTGAGAGTGTTTATGAGTATGTGAGACTTAAGAACAGAGATTAAGAGACTTAAGAGACTAGAGAGAAACTGAGAGAATAAGAGACTGGAGATTAGAGAAGGAGAAGGGAAACCCCCTTACTCACTTAGAGCTTACAAATCGTCTCTGCCTCTTATTTAAATAGGACAGACTGTTTTCTACTAGGGTTTACAGTCAGATACATCACACATGTGAAGTCAAACAAGGAGGAGCCTTATTTTGAATTCTATGGACCATAAGCTTCACATGCTTGGCCAATAGGAAGCTTGGGCGTTCCTGGTCTTTACACAGGCTGTCATGAGCTGTCTTGTGGACTGAATAAGCCAATAGGAGTGAAGACCTTATCCATACACGGACAGCATCTCGCCTGATCCTTTCCAAGGCCATCCAAGATGCCATTTTGATCCCTTCTTCATGTATAAGGTCCAAATGAGTTTCTCCATGCCTTGTGACCCAAGTCATGACCAGACCATGCTGTACGGACTTCCTGGCCGTACACATTGTGCCCTAAGCTTGCACATTCCTCAACTATGCTTAAATGGTCGAGATGATAAGTTTTGGACGCCCTGGTCCGTACGGTCCGTACAGTCCGTACGGCCGTCCGTACGGATCGCCCTAACTTTTTCATTAACCATTGCAGCCTAAACTCCTTCCAATGTTTTCCCATGTCTGATTAGAACCCTTCTTGGACATTGCCCCAATCTTGTATCAGCTTCTCATCACTTCTGAAGCTTCATAGAACTCTTCTTAAGATCTTCAAGAGCTTGCCCCTATATGTACAAGCTCCATTCTTCTCTTCAGTTCAACA
>C160:47112..47699_LTR#LTR/unknown
TGTTGGGATGTGCTGAGGTATATGAGAAGGCATTGAGGAGTTAAGGAAATGAGGAAGCAAAGGAGTGAAAGGAAAGAGTGAGTTGAGCTATGGTACGGACGGATCATCCGTACACTGACCGTACAAGGTAAAAGGGAGGACAGTAACTTCACCGAGTAACTCACATGAACTGAGGTGAAGTTACACTCGACCAAGAGCTTATCCAGACGTTGGAGTGGATAAGAGAGGCGCGCATTGACAGCTAAGACAGGCTGGCAAAGACTGGAAAGGAAGAGCATCTTGGACTTGGATCAGGAAGATGCCTAATCGTGTGAAGCTTGTCATTGGCCGGTTCAAACAAAAGCAAAGGCTCTTCCCTTGACTTCACATGCTTAGCTATCCTTATGTTTTTCGAAAAACCCTAATGCTTAGGACTATATATATGTAAACCTCAGTCATTAATAAAGATTAGACAGTTCTAAACAATCTTTCTCTTTACTCATTTCATCATGATTCTCCATTAGTCTCTAATCAGTTTCCTAAATCTCTTATTCTCTTCCTTAATCCTATTCTAAACTCAGATTAATCTTTATATTCCTAAAAGTCATA
>C165:16922..17911_LTR#LTR/unknown
TGATAGAACGAAAATAAGGATCACTCTTTCGGTAAGGTTGATATGAACTCAGATCCGAGAGGATTGAGAACTGATGGATCAAGGGGTGACACTAAGGGTTTGCGGAATAGCCAAAAGATACTACCAGACTTCGATCGTTGCCGGATGTGACGCACCGGTCCAACAAAAGAAGGATCGAAACTTGGAGATTACCTCACCAAGAAACTAAGAAGTGTTCTAAACAAAGAACAATGAGAGAAACTAATAAAAAGGGAAACAAAATCTGTGTTATTTCGTGGCTCTAAGGCCTTATTTATAGGATTACAAGTTGTAGAAATCCAAAGAAGAATGTGCTAAAAACAAGACATAGAAACTAGAAATGAAGACTTTGACTAAAGACCGAAATTAATGATTTTTGTTGAATTCTTTTTCTCATGCACGACCAAGACTTCCTTGCTGACTCCCTCTTGGTATTCTTGATGAGAATGTGCTTGAAATGGACTGAGGAAAGGGCTGGTCGAATTTGGAAAGAAACAATCCCATTATGAACTTTTTATGAACTTTTCTTTGGGCTGAAAAGGCCCATTTCGCCCAGCAGCTGAACCAGCTCCATCTTCAGTGTCACTTAGCTCATTCAGCTCCAAGCTAGTGTCATTTAGCACACTCAGCTCATCCAGCTCCAGAGTAGTGCCACTTAGCTCACTCAGCTCATCTAGCTCGCCCAAGTAAGTGTCACCTGGTCCAGCTCGTCCAAAGTGGATTCTAGCTCGACCATATGTCTTCAAATGTGAAGTTGGACGGGAAGGACAAGCCCCAGTATGGTCAGATCGGTCATCTGGCCATGGTTCCAGCCAAAACTCCTTTCCGGACGTATGCGGGACTGTCCAGTACACTGCACGGTCAGTCTGTCCGGTACGGTGAAAAACATGAACCTCAGTTGAAATATTCAGAACGTTCTGATCTCCAGGCTGGTTCGGCTCCATGTACTGATCCGTGGACCGCGGTCTATCA
>C166:119418..120410_LTR#LTR/unknown
TATGAGATTTGAGAGCTCTGGCTGTGTATGTGTATGAGAAGCCATTAGAGGCAAAGAATAAGGTCTTGAACTAGTTGAATAAGAGGTCTGATGAAACTAGTATGAACTTGAATCAGAAACAAAGAGACTTAGAGAGATTAAGAGATTAGAGACTAAGAAAGGGGTAGATTAAGGGAATCTGATCAAGAACACACTTTTATATTTATGAAGGAGATGGGGAAAACCCCCATACTCTCTTAAGAGATTACAAAACGTCCAAGACACATCCTTATATAGGCTTTACATCATTGCAACTCATAAACCTATATCTGATGGCTATAATTAACTTAAGGGAATGGATGGTGTAGATGAGATGGTAATATCTGATCACTTTAATTCAAACAAGGCAAGCTGGCGCCTGATCTCTGATTGGCTCTCCTTAGGCTCCTCTTCATCTTCCCAAGTTACTGTCCAGATTCATAGTCAAGGCTGCTCTTCCTTTCGAGCAACAGCCAGCCTGTTTCTTTACTAAAGTAGCCAATCACACTCCTAAGGGATCTTCTTGATACTCCTTTGATGCCTTAGGATCAGAACCTTATCCCTTCGTCCAGCACACTCTAATGCTGCTCTATTCTTGCACAGACTTAGTACAAGCTTCCCGAGATGTCAGGCTGCGCCCTATTTTCGCACCAACTTCATATCTTCTTAAATGGTCAAGTTATGCACTTTTGGGATCGACCTGGTACGTACGGATCCGTACGGTCCGTACACGTCCGTACCAAATCCGTACTACCTCACCCTAACATTGCACACTCACCCATTTGCTCCTCAACACTCTTCTAAGTCTCTCCTAGACTTTTCCCTTGCTTAGAACATTCCTCATATCACTTCTGAACACCTTTAGACTCCTCATCACTCTTGATAGGCAATCTCTAAAGCTCTTGCCCTATTTTTGTACAAGATCCATCTCAACTCAACACCTTTATCTCCTCCATTCCTTTCTTCAAGTTAACA
>C166:138386..139095_LTR#LTR/Copia
TGTTGAGATGAGGAGTTGATATGAAGGCTTAGAGAGACTTGGGTAATGAAAGGGATAAGGAGATGAAGCAAAGACTGAAGTGAGAGATGCATTGGGAGAATGGTACGGACGGTACAAACCGTACGGATCAGTTCGACCAAGATCACTTGAGTCTCGACCTTTCTCCACATTCTGAAGTTGTGCAAACTTAGGGTGAAGTGTACGGAGTTACCATGTCCGTACCATCTGAAGTTACCACGGTAAAAAGAAGTTTGAACAACAAGGAAGAGGGAAAGGCTGAAGACACTTATGCAAAGGGAAGGTCTCGGCCAAAGGAAAGGAGATGACCGTTTATGGATAAGAGGAGGCGCGGCTTTACAGCTAAGACAGGCTGTAAAGGTGTTTGGCATCTGATCCAAGATGCCCAAGGGATCAAACGTGTGATGGCCCCTATTGGATGGATTCAAAACCGGCTAGCTCTTCCCATTTGACCTCACATGCTTAGGCGACCTTAACCCATTTGGAAACCCTATGTTCTCTAAGTATAAATATGTAATCTCCTCATTAATAAAAGATTAGACAGTTCTTGACACAAAAACACTTTCTTAGATTCAAAGACTCTCAATCATGATTCTACACTAAACTCTTAGCTAAACTCGGTCTAAATCATCTCTAAACTTCTCTAATCCCTTTCTTTCCTTATATCAAACTCAGATTCTCTAAAGTTCATA
>C166:30688..31216_LTR#LTR/Copia
TGTTAAGATGAGGAGATGAGGAGATGAAGAGTTGATACATGGATAGAGGAAGGGATTTGGAGCAGGCAGTAACTTTGGAGATTTACCACAGTAACTTTATTGTTACTGTGGTAACTGAGGTAAAAGACTTGGGAAGTTACCTTGCATCCATTTGGAGAGTGAAACACGCCAGGAGGAGTCTGGATAAGCAAGGAGGAGTTTGGATAAGGTCTGGTCAAGGCTAGAGAGCTTTAGACAGGCTGGCACCAGCTGGAAAGCTAAAGCAAGATTCCCAAGCATGTGAGGAACCTTATTGGCCAGTTTGAATCAAGCATCTTTGACTACACATGCCTCTTATCCTAGCTAGACTGAACCTGGACGAAATTATGTATCCCTAATCTATATGTGTTGTAAACTCTCTCATTAATCAATCTAATGGAGTTTTGAGCCTCTCTCTCTATTCTCTCACTAAAATCTCTTAATCTCTTTAATCTTCTCATCTGATTATCCCTGATTAGTTGAATCATGCTCTAATACACAAAAGTGTATA
>C172:69706..70702_LTR#LTR/unknown
TGTATTTTTAAAGAGATCTCTACTCTGGTTGTATGTGTGTGTGTATAAACTCCAATGGAGAAAGATAAGAGCTTGTTTTAGGTGATTTGAGACAGAGATTGATGAGAGTGTTTAAGTGTTTATGAGACTAAAGAGAATGAGATTAAGAGACTGAGAGACTAAGAGAATAAGTGTTTAGAGATTAGAGTTTCAGATTCAAGAACTAGTTTTTCATTTCCATGAAGGAGAGGGGAAATCCCCCTAACTCTCTTAAGAGTTACAATTTCGTCCATACATCTGTTTATATAGGCTGTTACAATCTGAGACATCATAAACCTATATCTAATGGCTGTAAATCACTTAAGAGGAATGGATGGTGTAGATGAGCTGGTCTTGTTGCAATCTGAGTAGTTGATGTGCTGATTGGTTAAGAGGAGATGGAGTCTGATTGGTTTAATTCAAAATGGGGAAGGCTGAACTGTGATTGGCTCTCCTTAGGCTCCTGCTAATCTATCCAGAGATAAGTCCAGGTACATGGTCGTGGCTCCCTTGTCTTTACAGCCAAGGCCAGCCTGTCCCAAGACCAAACTAGCCAATCACACTCCAATGGCATCTTCTTGATTCTCCTTTGATGCCATCTGATCAGAACCTTATCCACAAGACTGGGACCACTTTTATAACTCCTAAACCTTGCCCAGACATTGCACAAGCCTTCCCGGGACGTCAGGTTCGCCCTATTTTTGCACCAACTCCAAAACTTCTCAAATGGCCGAGTTATGCAAATCTGGGTCGCCCTGGTCCGTACGGATCCGTACTGTCCGTACATGTCCGTACTGCCTCTCCCTATCTTTGCACACTCGCTCATTTGCTCCCAAATACACTTCTAAGTCTCTCCTAGACTTGACCCTAACTTTGCACATCCATCAGGACACTTCTGGACACCTTGCCCTATCTATTGCACAAGCCCCAACTCAACTCAACACTTTTAGTTTCTCCATTTCTTCTCTTCAAGTTAACA
>C172:8634..9179_LTR#LTR/Copia
TGTTGAGAAGAAGGCATTAGATGATGAGTTGGATTGCTAATAAGAGAGTGAGGCTTAGGAGAGTAATGGGTTGGAGGAATGAGTTTGGGAGAGGCTAGGCCGTACAGGCCGTACCATGGCCGTACAGGCCGTACAAGAGTAGCTCGACCAAGATCACTACCTAAGGGAAGTTACTACACTCGGTTAAATTAAGAGGTAAAGGAGAAGTCTTACTGAGCATTTACTGATGTTACCGCGTGGAGAGGATAAGGGAAGAGCTTATGACAGGCTGTCAGAAGCTGTGTAAAGGTAAAGGTGCTTTACACACAAGGAAGAGCTTAATTGGACAGTTTGAATTAAAGCAGAATCTTATCCCATGTAACAATGTGCTTTCTGAAACCCTTAACCTCGAGATGCCTCTCTATATATTGTAACATTTGGTCATTAATAAAACTTAGACAGTTCTATCCTATTAATCTCTCTACACATTTCGATCATGATTATCCATTAGTCACTAATCCTTTCTCTACTCAACCTAAATCATACTACTCTCTCATATACAACTCA
>C173:13117..14162_LTR#LTR/unknown
TGTTAACTTGAAGAAAGGAATGGAGGAGCTAGAGGTGTTGAGTTGAGATGGATCTTGTACAAAGATAGGGCAAGAGCTTTAGAGATTGCCTATCAAGAGTGATGAGGAGTCTAAAGGTGTCCAGAAGTGATCTGATGGATGTTCTAAGCAAGGTCAAAGTCTAGGAGAGACTTAGAAGAGTGTTGAGGAGCAAATGGGCGAGTGTGCAAAGATAGGGCGAGGCTGTACGGCCATGTACGGATCTGTACGGACCGGTACGACCCGAGAGATCACAACTCGCCCATTTGAGATGTTTTGAGATTGTGCAAAGTCCGGGACAAGATGTGCAAGCTTAGGGCGTGATCAGAACATGTCAAGGAGGCTTTGTGCAATCTTAGGGTGTTGGGAGAAGGCCCTGGTCGTTTGGAATCAAGAAGGCATCAAGAAGGCATCAAGAAGATGCTTTGTGGAGGCAAACAACCAATGGGAGCTTCCTTGTGTGTGATTGGCTAGTTCTGGTCTTGGACAGGCTGTCTCTTGCTGTAAAGAGAAGGGAGCCACGACCATGAACCTGGACAGATGCATGGGAAGATTAGGAGGAGCCTAAGGAGAGCCAATCACAAGCAAGGAGCCAGCTTGCCTTGGTTTGAATTAAAGTGAACAGCCAACCTTATCCTCACAACTCTTCAGATATTACAAGAAGACCATCTCATCTACACCATCCATTCACTCAAGTTAATATTATCCATTAGATTTAGGTTTCAGATTGTGTAAACCTATTGAGCTTATAAATAAGCATGTAAATGGCGATTTGGAGCCTTAAGGAGTTAGGGGGATTTCCCCTCTCCACTTCATGGAAATGAAAAGTGTTCTTGAATCAGATTCCCTTAATCTACCCCTTTCTTAGTCTCTAATCTTCTAATCTCTCAAAGTCTCTTGTTTCTGATTTAAGTAAACACTCTTATCAATCTCTCTTTCTAAATCACCTAGAGCAAGCTCTCATCTTTCTCCATTGGAGTTTATACACACAACACACAACTAGAGAAGAGAACTCTACAAATCTCACA
>C173:4067..4246_LTR#LTR/Gypsy
TGGACCGGCACAAGGATGGAGATAAAGAGTTCAAAGACCAATCAAGAAAAGAAGATGATGCCTTAGTCATTCCACCAGGTCCCATCACTCGCGCCAAAGCTAGAAGACTCAAAGAAGCTGTTGGAAGTCTACTTATGATCTCATGGAAGCAAGAAGACGGCCTTGATGGACGTTTGATCA
>C173:63571..64179_LTR#LTR/Copia
TATTGAGATGAGGAAGCCATTATGATAAGAGAGGAGGAGTTAGGAGAGTAATGGGAGAGGGAACGGACGGCGTGTGTACGGACGGTACGGCCAGTGTACGGCCAGTACGGATCACCTCGACCATGATGACTTGAATCACCTTTAAAGTCTATTTAAAGGTTGTGCAAAGTTAGGGCATGGCATGTACGGATAGGGTATGACCGTACAGATAAGAGAACGTAAAGGAGAAGGAGGATGGAAGGCAAAGCCACCATCAGACGCGGAAGGTTTGGAACGGATCAGACCGTTTATGGATAAGGTTGGAGCGCGCCTTATCTATCCAGCTCTTGGACAGGCTGTAAAGCCATACGCGTGTGTTACTTTCTGACCTTGACTACACATGCTTAGACTAGTGCCATTTCCCTTACTTGAAAGCCCTAATGTCTCTCCTATATATATTGTAACCTCATCCATAATAAAGATTAGACAGTTCTGATTATTCTTAGCCTCCATGGCGTGTCTCTTAGTCTCTTGATCTAAATCTCTTACTCTCTACACTCGTTTCGTCTCTAATCTCTCTCAAATCTATTCTAAACACTCAGATTACTCTTCATTACTCTAAAGTTCATA
>C173:98065..98825_LTR#LTR/unknown
TGATGTGATCATGGAAAGCACCAAGGAATGGAATCATGAACCTGATCATGGAGAGCTCGTAGCTGTTGAAGAACCTACACTTGAAGAATGTTTGAGCCGAAATAAAGCTTCTATCATCAGAGACAACTTGATCTACATTCAAGCTACTCTACACTCAAGCTGATCATCATCTAGGCAAGTAGCTTGTGTGTACTCTTTTTCCCTTGATTGGTTTTGTCCCACTGGGTTTTCCAATCAAGGTTTTTAATGAGGCCACAAGTTACTTCTCTTACCTCCTAGATGATTGATCTTGGTCTGTCCACATGAAGACCTTATGTTATATAATTTTATCTAAGTTTTTATGCTATGTTTTTATTTTCGAAAATCTAGTCTTTGTTGTGTTTCCAAGGGAGCCTTGTCTTTATTTTCTTTGTATTTTCGAGACCTTGTGCATGTACAAGGCTTCTCCTTTATATTCTGGTCGTGGCCCTTGTATCAGTATCCATCTTTTTATCAAAAACCTTTGTTTTCTCTTTTCTTCTTGCTTGTCGAGTTGATTGAGTGTTGGTGTGTAATATCCAACTTCTGGTGTGTAATATCCAGAGACTAAGGGCTCTAGTTTGGTGTGTCATATCCAATCTATTGCCTAGGAGTATCAAGGAGCCTTTCCGCAGCCTCTTGTGTCACCATTCGATCCACATACCTTGAGAAACTTGAGTCTTTTGATTCGTTTCTGCAAGGATTATCCATCTGTTCCAGAGCATCATCCTAGGATCTCATCA
>C176:138609..138930_LTR#LTR/Copia
TGTTAAGATGAGGAGATGAGGAGATGAAGAGTTGATACATGGATAGAGGAAGGGATTTGGAGCAGGCAGTAACTTTGGAGATTTACCACAGTAACTTTATTGTTACTGTGGTAACTGAGGTAAAAGACTTGGGAAGTTACCTTGCATCCATTTGGAGAGTGAAACACGCCAGGATGAGTCTGGATAAGCAAAGAGGAGTTTGGATAAGGTCTGGTCAAGGCTAGAGAGCTTTAGACAGGCTTGCACCAGCTTGAAAGCTAAAGCAAGATTCCCAAGCATGTGAGGAACCTTATTGGCTAGTTTGAATCAAGCATCTTTGACT
>C176:22056..22402_LTR#LTR/unknown
TGAGAAGCTTGATTTGGATACATAAAGTGGTGGAGAATCACCAGGAAGTTGAATAAATCTCATAGGAGTTGGAAAGAAGAAGTTATCCCACTTTCAAATCTGGTGATTCCAGTTTCCCAGTTTGGGAATATGACAGCTTCTTCGTCGTTCCAATCAAACCAGGATGAATCACTTTGTGACAAGCTTGCTTTGGATACATAAAGTGGTGGAGAATCACCAGGAAGTTGAATAAATCTCATAGGAGTTGGAAAGAAGAAGTTATCCCACTTTCAAATCAGGTGATTCCAGTTTCCCAGTTTGGGAATATGACAGCTTCTTCGTCGTTCCAATCAAACCAGGATGAATCA
>C176:22412..24029_LTR#LTR/unknown
TGTTGAAGCTTACATGATCTGAGAGTACTTGGTGGTTATTCAAGAAGAGGAGCAGATCAGTTATGAAGCAGAATGAAGGATGAAGAAGCAATCACCAATGCGGCCTCTAGAGTGAGGTGATTGGTACTACAGTCTGAAGCATCCGGTCATGAAGGTTTCAGTAACATGGTGGTGACTCATGAAGAAGAAGCAGCCAAGACTCAACTTGTATCTATCAAGGAAGATCTGGTAGTCCGAGCACTTGATACACAACAAGAAGGTTGTGAGAAAGGGGGAGAGACCAAGATCTGTCTAAAGAAGAGTACAAGAAGTGTTGATGATGAGCAAGAGGAGTGGGTTCTATCTTGCATCACATGAGGGCCATGATCCAGAGTCTTTGTGTTCCTTACATTGTTGGTAAGGCACAAAGACTCACTGGCCAATCCCTAGGCCTTGGAGACTTTACTCTTTTTCCCTCATCAAGGTTTTGTCCCAAAGGGTTTTCCTTGGTGAGGTTTTTTAATGAGGAAGTTCTTCAAGGTTCCAAGCTTGACTTAGGATCAGCTAAAGTCAAGCTTGAGGGGGAGTGTTAACTTGAAGAAAGGAATGGAGGAGCTAGAGGTGTTGAGTTGAGATGGATCTTGTACAAAGATAGGGCAAGAGCTTTAGAGATTGCCTATCAAGAGTGATGAGGAGTCTAAAGGTGTCCAGAAGTGATCTGATGGATGTTCTAAGCAAGGTCAAAGTCTAGGAGAGACTTAGAAGAGTGTTGAGGAGCAAATGGGCGAGTGTGCAAAGATAGGGCGAGGCTGTACGGCCATGTACGGATCTGTACGGACCGGTACAACCCGAGAGATCACAACTCGCCCATTTGAGATGTTTTGAGATTGTGCAAAGTCCGGGACAAGATGTGCAAGCTTAGGGCGTGATCAGAACATGTCAAGGAGGCTTTGTGCAATCTTAGGGTGTTGGGAGAAGGCCCTGGTCGTTTGGAATCAAGAAGGCATCAAGAAGGCATCAAGAAGATGCTTTGTGGAGGCAAACAACCAATGGGAGCTTCCTTGTGTGTGATTGGCTAGTTTCTGGTCTTGGACAGGCTGTCTCTTGCTGTAAAGAGAAGGGAGCCACGACCATGAACCTGGACAGATGCATGGGAAGATTAGGAGGAGCCTAAGGAGAGCCAATCACAAGCAAGGAGCCAGCTTGCCTTGGTTTGAATTAAAGTGAACAGCCAACCTTATCCTCACAACTCTTCAGATATTACAAGAAGACCATCTCATCTACACCATCCATTCACTCAAGTTAATATTATCCATTAGATTTAGGTTTCAGATTGTGTAAACCTATTGAGCTTATAAATAAGCATGTAAATGGCGATTTGGAGCCTTAAGGGAGTAAGGGGGATTTCCCCTCTCCACTTCTTGGAAATAAGAAAATGTGTTCTTGAATCAGATTCCCTTAATCTACCCCCTTTCTTAGTCTCTAATCTCTTAATCTCTCAAAGTCTCTTGTTTCTGATTTAAGTAAACACTCTCATCAATCTCTCTTTCTAAATCACCTAGAGCAAGCTCTCATCTTTCTCCACTGGAGTTTATCACACACAAACACAACAAGAGAAGAGAACTCTACAAATCTCACA
>C176:46494..47043_LTR#LTR/Copia
TGTTGAAGAGAAGTCTTGAGAGGTTAAGAAGGAGCTTAGGAGGAATGGAGAAGGTTGGGTAAGGTGTGTCCGTACAAGGCAAGGCCGTACAAGGCCGTACTACTTGGCCGTACACACTTACCTCAGCTGCGGTTAAGTCAAGAGTTACTTGAGTGACTTACCGTGATAAGAAGAAGCACTGATCACTCACCTGAAGGATCAGACCGTTACCAAAGGAAGAAGGAGCGTGTGACAGCCTGTCTCTAGCTGGAAAGGAGAAGGCATAAAGCAAAGATGCCTCACACACGCGGTCACTCCTATTGGATAGTTCAAATGCATTCTTATCTTATCCTTTGACTCTACATGCTTGTAGTCGAAACCCTAGAGTCTCTCTCACACTATATAATGTATCCTAATCTCATTAATGAAAGTTAGACAGTTCTAATCACAAAACCTCTCTACACATTTCACAATGATTCTCCATTAGTCTCATAATCTCTTACTCTTTCTTAATCTATCCCTTAATTCTCTTATAAACTCAGATTCTACTTTACATTTCTCAAAAGTCATA
>C178:29686..32785_LTR#LTR/Gypsy
TGTCATGTCCCTGATCCTGGATAGGATCGTCCGGACGGACTGTGTTGCGAGGAAACGCACCAGTCAGGTCATATGACCTAAAGACAAGTATATTATGGCCTGAAGGTAAGGTTAAGAGCATCAGGAAGCTAAGGCATAGCTAATCCAAGAAGGAGACAAGCTCAAAGGAGCTGGACAAGCGAGCTGGTAGCTGGACAAGATCCAGGTGAAGCTCGATGAAGTGAGTGATCAGAATGGATCATGGGAAAACTAAGTCTAGGTCTGGAAATTGACCAAAGGACTTAGGAGGATTGAAGAAGATAAAGGAAGCAAGCTGGACACAGTGTATAACAGCTGGGCGATGCAGTAAGCAAGCTCGACCAGCTAGGTGAAGTGTAGTGCAGCTCGGTGTAACTCACTGAAGTGTAGGTCAGCTCCCTGAGCTGGATGGTCTAGCTCACTCAGCTGTATCAGCTGGGGATCAGCTCAACTCAGCTGGACTGAGTGTTCGGGTCTTGGGAAGTTGGGCCGGGTCTGGACAGTGGCCGGGCCATGTGGGTGACCCGTGTGTGCCGATGGGCTGGTGGGCTCTTGGGATTGAGCCAGGGTCATGGGCAGTCCGTGTGGGATAGTTTTGGACATGTCCAGGAGTGGTTTGGCAGTTCCAGGGCGTGTGGTAACTGCCATAGGTGAAAGGGTGCAATCTGTACCATTGATTAAATCAATGGCCAGAAATGATACCGAAGGGATGCAATGGTTAAGAAGTAACCACCCCTTCTCCTATATAAGGAAGGCAAGTCCGTGCCTTTGCAGGCACGCCAGGGCTTCCTTCTACACCCTGAAACACAAAGAATCCAGAGAAAAATACAGAGAGTTGGTCGGATTCCCAATCCAAGACCCATGGTGGTGTGAAGGCCACAAAGAGACAGTTTTGGGGCAGATCAAGGGGGAAGTTGAGAACGACCCTCTGAACGGTTTTGATCATTGTTGACAACACCCAAAGCCTTATCTGGAGCCTGTGAACACACGCAAATGGTGAGGAAAGGAGGGAGTTGGCCGGAATCCATTCCCAAGGGCCAATGCAGCCTTAAAGGGAGATTGGTGTGGAAAGCAGTTTCATGGGGAACAAAGAGGGAAGTGATGCACGACCTTTGGATGGTGATTGATCATGGATGATCATGTCTAAGGCTTCCTCTGTGTCTTGGGAACACACGCAATTGGTTAGGAGAGAAGGGGGAAGGCTTGACTCCACTCTCAAAGGCATGAACAGCCTTGAAGATGTATGCAGTATAGAAACTGGTTTCATGGAAGTTCAATGGAAGGAGTGATGGGCACGAACCATGGTTAGATCTTATCAATACTGGAAGTATGTGATAAGGGTTTGATGACGGCGTGCTAGGAGGAGCATGGACGCCCCTGATGAGGTAACAGGTGGGGACTGCAGACCATTGGACATAGTCTGGTACACTATGGGCTGATCTGGTCCTGCAGTTACACCTTACTCTGTTTTATGATTATTAATCATGTTATTTCTTCTTCTTATGATTGAGATTGATGATTAGACATAGTAGCACTGAACCATGGCTTGGCCGGTTCAGAAGAACCCTCCATGGCCTTGGTTTGGCAGCTAAGTCCGGATCTCCTACTTCCTGATGGATTTATGGCGATCTGACTTTGGAATCCTCTTAGTGGTGAATTATCATGAATTATCATGGTATTTGGGGATTTTTATCTGATTGATTTCGAGATGGTCAAGGTGGCCGGTGGGGTTGTTCTAGGTCAAGATCTATAGGATCGAGATCGGTTCTTGGAATTCTGACTTGACCATTCTCTTAGTTAAGATTTATCATGAATTATCATGAATCCTAATGAGTTTTTAGGGATTGATTTAGAGATGGTCCCTTGGGCCGGTTTGGCTGATCTTGGCCGAGATCTATGGGATGGAGGCCGGTTCTGGGAAATCTGATTGGACCATTCTCTTAGTTATGATTTATCATGAATTGTCATGAATTTTAATTGACTTTTGGAGCAGGTTTGCTTGCAGTCAAAATTGCACCTGAGGGCATATTGGGGTCAGATCCTTGTGTTAGGATATCTGATCATATGTTTGTGTGCTGGAACATATTGTCACTTATGATATTGATCATAAGGAATTGCTGGTTATCAACCTTGGTGTTGGTAAGGCAGGCCGTGTGTGATCTGATCATGGGCAAGGATGGACGACCTGATCCTTGGATGATGGATCAAGGTGTCTGATCTGATTGATCAAATGATGCACCGGTGGTAAGAGCAACACTAATCAGGTTCAGTGGGACATTGTTCCATGACTGATTAGGAAGTATGAAGACTCATCAGTTCTGAGTCATGTGGGGTGGTTGGTTGATTGACTCGGGATCTGATGGGCATTGTTAGTCCATGAGCTGGACTTGGTATCATAAGTTGATAAGGCAAAAAGGATGTGGGACAGTGCATGAGCCGGTAAGGGCCAGATGCATGTCCTTAGCTGTTTGAAGACTTCTAAAGGGTTACTTATGTCTGTGGGGATGGTTGGCTGAATGACTAAGTACCTAAGGGAGTTGTTTTGTGTGTGTAAAGGAGCTGGACGCAGTATATGGCAGCTGGCCATAGCTCGGTCCTAGCTCAGTTCGAGTGTGACAGCTCGATCAGCTGGTCTATGAGTTCATTCAAGCTAGAGTAGCTGGGCCGATGAGCTAACAAGCTCCGTGGATGTGGCAAAGGTATGATCTACCAATGTTGCATAGATCTAGATAGAATGGTTAGGAAAACGGAACCTCAGATTTGTATGACTTGGTTCGTGTTCAGAATCAACCTTGGAGCTAGCTGGTAGTTGTGTATACTAACCATTAGCTGAGGTGATTCGACCGGACAAGTATTAGATTGGATTTAGTCCAATGGATGATAGATGTTATTCCGCTGTGCATAAGTTGAAAGGATCTAGCTAGGGAAAGACTAAGGTAGTCTTGAGCTAGGATCTGAGTTAGCCCTCGCCAATGGGCGATATTTTAAATAAAGGGCAAAATTTTTAGAGGTTCGGTCCGGGTATGGACTGAGCAACGTGAGGCATCGACCGCGGCCTAGTCGGCCGGGATCGGGTTTTACA
>C181:119068..119282_LTR#LTR/Gypsy
TGACCCTTCCCATGGACGAATCGGGTGATTTTTGCCCACGTGGGCTGTCTTTTCAGTACACAAAGGACATCCGTAGGTGTCCATCAGCACACACAGGACATCCGTGTGTGTCCGTCAGCACACACAGGACGTCCGTGTGTGTCCGTCAGCACACACATGACGTTCGTGGCTGTCCATCAGTACACATAGCAGCACATTGGTCCTTGGACTCAGCA
>C181:119287..119785_LTR#LTR/Gypsy
TGTCACAGCCCGTTTTGGAAGCCCAAAACGTCCATGAAGACAGACATGAAGCGGGCCAGTCCAAGGAGTGATCCAAGCCCATCTTACTTAGGATTTTCTTAAGTATTAAACAACTTATATAAAATATCTAAGTGTAGAAAAGTGTGGAAGGTTATGGAAGGGTGTAGAATATTTTGGGGCTAAGTTACTTAAGGGGAAGGTACTTCAAGGTGAAGTAACTTCATAAGAAGGAAATGATCTCAACCGTTAGATTGGTTTGATCTCCACCGTCCATTGAGGAGGTGGTTTTGTATAAATAGGGGCTGAGTTCCTCATTGTAAGATAACAAGTTTTCAATAAGAAAAAACACTTCCATAAGCTCTACCTTCTCTCTAAATTTCGTCCATCACTCTCTCTCTAAGTACTGATCATTATCGAAGAGGCTGACTTAGCGTTTCATAAGGAAGAAAACTGCTAAGGCCGCACGTCCTGATTCTTGCGAAGAAATCAGTCCGTGACA
>C181:6737..8309_LTR#LTR/unknown
TGTTGCGGCCAGCAATTCAGCAGCTGAACCAGAGGTCGACCCAACACCCTACTCAACCAGCCAAGGCGCCAACCAGGACATACGTGCACTAAAAATGCCATATCTTACAAAACAGGAGGGTTTAAATCACGAGGATAATTTTTATGGATTCTACACTCAAGATGGAGTCCAGACCAATTGGAATCTGCCCAAAATATTCACGGAGCAAGAAGTTATGAATTTTACAATTCAGAGGTTTCTCAGCCCGTCCATCTGCGAGTATGCGACTTTAGAAGAGGATTCAAGCCCAAAGAAGAAGCGGCCTGAACCAAAACCGATCATAGGAGTCAAGAGGAGTTTATTAGCTTTCCAGAAAGCCCAAGATCTCGAGAACTGGTCAAGGAAATTGGAAGATATGATCAATTTCCCAAAACCGGCCAAACCAGCTCTACACTTGCCTTATTTGGAAGATCCGGGTTTCACATTGAACCAACCTCAAGAATGGCAACCAGGAGACCTTCTAAGTCATTCAGAGGAACTCTACAACATCATAGGAAGCACCATGCCACACTGGATCAGGCGGATCCCAATCAAACCAAAAGATCAAGCCGGTTTGCATCAATTGGCCAAACCGACATCATTTAAGGAAAGTCTTCAACCAATTCAACTTGGTTCGACCCAGGGCTATCTATGGGAACCAGGAGATACTCTAGACCATTCAGAATACATCCAAGACGTCCTCAGCTGGACCAGCACCCAGGAGATCAGGCGGATCTCTCTTCCCATCAACCTTCCATATTTGGCAACATCTACACTAAATGCTTTGGAGAAGTTTCTACAGATTTTTGCCCAAGACCAACGGCCATATTCTCTTTTACTGAGGCCAAGGAGTATTTTAGGAAGGCTTGAAGATCATGGCCACGTCCAGAAGCTATCAAGATACAAGTCTTCACAAGTTTCTCTTTTGGAAGGAAGCAAATCAAGCCCAACGGCTATATTCCATGGAGTCATCAAAGCCTTTGCTCCCAAGACTTTAAGTTCAAGTTATTTTGTTTCCTTTTATCATTTTATGACTGTTAGAGTCTGTCCTTGTCGAGCCTATAAAGCTCTAGTCTTTGCTTCATTGTAAATCACCCATTTTTGAAAGTAATTAGAATTATTCAGTTTTTCTAGTTTTCTTAAAACTATTGTTCTAAGTCTTTTGAGTTTGTGTGAAGCAGCTCCAAAGCACCTTGACTTATCAAGGCTCCTTTCCATAGAGTCTTGTGGCGTCCTCAATCCCCCATCCTTCCACTCCAATTCGTTTGCCAAGCTTGAGAGAGACATCAGTCCAGCAAGCAAAGCACCACCTCAATCCACTTCAATCATCTTTTGATCAAGCTGAGAGTGTTTACACAACCAGCAGTTTGATTCCACCCTATCTATCTTTATTTATCTTGTTTTATCATATTAGAAATCATATTCATTTGTTTTTACATTTGTTTTCAGGTTCATAACTTGCATTCCATCATATCGCCCATCCGATCATCTCTTTGGTCGACCCATCTAAGCTTCCATCATCCATCTTGCCCACCCTGAATCCCAGCCTGCAACA
>C183:140924..141939_LTR#LTR/unknown
TGTTGAACTGAAGAGAAGATAGAGCTTGTACAACAATAGGGAAAGCTCTAGAAGATGTCAAGAAGAGTTCAATCAAGCTTCAGAAGAGTTCTGAAGTAGTTATCTTGGGGAGTTAAGTCTAGGAAAGACTTAGACTGATCATGTGAAGGCTTTGGGAGAGTCTTAAGGCTTCAGAAGTGGTCTGATGAGTGTGCAAAGATAGGAATGACTTAGACACCATTTAGAGAAGATTTGGGTCAGACAGTAACTCCAAAGTTACCACAGTAACTTTGGAGAGTTACCACAATAAGATTGGAGAAGTTTGGGCAAGTTGGTGTAAAAGTGAATAGTGAATCACTAGTCACTATTCAGGTTGAGTATTCACTATTTGGGTCACTATTCAGGATGTGAAGAGTGAATAGTGTATGGATAAGGCACCAAGGTTTGAATCTAGTCAAAGGGAATCAAGAAGATGCTGTGTGGAGCTGATTGGTTACTTTGGGGCATGGACAGGCTGGCTGTTGCTGTAAAGGAAGAGCAGCCACGACCATGCACCTAGACTGACCTGTGGACAGATACAAAGGAGCCTAAGGAGAGCCAATTACAGCACAGCTTCAGTTTGAATTAAAGCAAAGGCGCCAGCTGCTTACTCCAATCAGAATCAAGAGGAACAAGACCATCTCATCCTATCCATCCATTTAAACTTCAAGTATTATCAGCCATTAGATGTAGGTTTATGATTTGCTCTTGTAAAGGCATATATAAACTCATAAGTGGCGTTTTGTAAAGCTTAAGTGAGTAAGGGGGTTTCCCTTCTCCTTCTCTAATCTGAAACACTAATCTTCAGTCTCTGATTCTCTCAGTCTCTCTCTAGTCTCTTAAGTCTCTTATATCTCTGTTCTTAAGTCTCTCACATACTCATAAACACTCTCACCAATCCTTTTCTCTATATCACCTAGAACAAGCTCTAAGCATTCTTCATTGAAGCTTATACACACACACATACTACCAGAGTAGAGATCTCTTTAAAAATCATA
>C183:74103..74532_LTR#LTR/Copia
TGAGATGAGGTAATAAAGAGTGACTACATTGATAGAGAAAGAGGATTGAGACAGACAGTAACTTTGGAGTTACCACAGTAACTTTGGTTTTACTGTGGTAACTAAGTTAAAGCTTGGAAAGTTACCTTGGCTCACATTGGAGAGTAAGCCACGACCAAGAGCTGTATGGATAAGGGGGAGCAGTCTGGATAAGGTTTCCTCACAGCTAGAGAGGCTGGAGACAGGCTGTAAAGTAGACAGCATCTAGTAAAAGATGCCAAAGGGATCAAGCATGTGAAGACTCCCATTGGCTGCTTTTGGATGGCTCTCTTTGACTACACATGCCCTGAACCTCTACCTTATCTATTGATTTCGAAATTGATTGTCTCTCTCATATAAGTATGTTGTAAACCTCATCTTTATTAATTAATGGAGTTTTGAGTCTCTCTCT
>C185:89906..90058_LTR#LTR/Gypsy
TGTGTCATATCCGATCTAAGCCTAGGAGTATCAAGGAGCCTTTCCGCAGCCTCTTGTGTCACCATTCGATCCACAGCCTTGATAAACTTGAGTCTTTGATTCGTTTATGCAAGGATCTATCCAAACCATCCAGAGAAGGGTCCTAGGATCTCA
>C185:90074..90744_LTR#LTR/unknown
TGGGCGTTGGATATTACACACCAACAGACTGGATACTACTCACCAGACACTCTCTTAACTCGTGAAAGCAAGGGAGAAGAAAACACAAGGTTTAAACAAAAGATAACTTAGATTAGAATGAGGGTTTGTGATACACTTAAATAGAGAGATCCTTGTACATGCACAAGGTCTCGAAAACATAAGAATACTTAAAGGAAAAGGCTCCACACGGTTTCAAAGTAATAATACAACACTTAGACTAAAACATAATATAAGATAGATGATGAAGTCGGTCCAAGATGCCTTAGGCCGAGTTGCATCCAAGATACATCAACTAGGAATGTGTAAGTGAACTTGATACCTCATTAAAAACCTTGATTAGAAAACCCAGTGGGACAAAACTAATCAAGGGAAAAAGAGTATACCAAGCCACTTGCCTAGATGATGATCAGCTTGATGGTAAGATCACATGAATGGTGATGAGTGTGTCTTGGTAGCTCAAGCTTCTACCAAGACAGTCTTCTTGCTTCTTAGAGATCTTCAGTATGTTTCCAACGGCTTCTTTGAGTCTCCTTGTCATTGCACGAGTGATAGGACCTGTGGGAATGGCTAGGACAGCTTCCTCTTCAGCTAGTGTATCTTCAGTCTCTCCTTCTTCATCTTTATCAACTAGCTGTTCCATGATCATATCA
>C189:37656..38024_LTR#LTR/unknown
TGTTGTAAAGAAGGGTTTGAGACTGAATATTTTGTGTGTAATTCTTTCCGTGTATTATTAATCATAAAGGGGGTTCCTTATATAAGGATTACAAGATAGAGATAAATGGAAAGAGTAACTTATCCTAATCCTACATGAAATAGGAAATCTACTAAATACATAGAAAAGGAAAACTATCTATATCCTAAGTAGGCCAAGGCTTTGGCCGACTCTCTCTCCTCCTTGCTGTCGGTTCTCTTTCTCCTTAAGTCGGTTAGGATGTGGCTGACTCTCTCTCTCTTGGACATGGCCGTGGCTGGGCCTGGTCGTGGCCTGATGGGCCTTCTCTTCTTATCTTGGTTAATGGCAATCCACACATGTTTTATAACA
>C190:51341..51621_LTR#LTR/Copia
TGTTAAGAACAATGTGGATAGCTATTAACCATGTAAAGGAAGAACGGACCGCGTCCAGGCCCAAGACCAAGACCGCGTCCAAAGAGAGAGAGAGAGAGAGGCGGCCAAGCATTGGACCGACCTTAGATTTAGGAGTTTCCTTTTCTCTTCATGTTTATCTATAAAGGTTTTACTTTAGGATAAGGATTTGTACTATTTCCTTTTATCCATATCTTGTATCCCTATAAGGGAACACTTTGATTAATTAATGAGACACACGAATTCCCCTATTGTTCACAACA
>C192:72573..73558_LTR#LTR/unknown
TGTTAACTTGAAGAGAAGAAGTGGAGAAGCAAAAGTGATGAGTTGAGTTGGTGCTTGTGCAAAGACATGGAAAGATCTTCAGAGATTGTATGTTAAGGCTTTGGGAGACTCTTAAGGCTTCAGAAGTGGTCTGATGAGTGTGCAAAGATAGGGTTAAGTCCAGGAGGGACTTAGACACCATTTAGAGAAGATTTGGGTCAGACAGTAACTCCAAAGTTACCACAGTAACTTTGGAGAGTTACCACAGTAAGATTGGAGAAGTTTGGGCAAGTTGGTGTAAAAGTGAATAGTGAATCACTAGTCACTATTCAGGTTGACTATTCACTATTTGGGTCACTATTCAGGATGTGAAGAGTGTGCATAGTATATGGATAAGGCACCAAGGTTTGAATCTAGTCAAAGGGAATCAAGAAGATGCTGTGTGGAGCTGATTGGTTACTTTGGGGCATGGACAGGCTGGCTGTTGCTGTAAAGAGGAAGGCAGCCACGACCATGCACCTAGACTGATCTATGGACAGATACAAAGGAGCCTAAGAAGAACCAATCAAAGCTCAGCCTTGGTTTGAATTAAAGTGAGCCAGCTTAGCTCATCCATTCAGCACACATCACTCAGATTACAACAAAACCAACTCATCCTCACAATCCATTCCTCTTAAGTTATTTCTATCCATTAGATTTAGGTTTCTAATGTTGCAAACATGTAAAGCCTATATAAGGCATGTGTATGGACGAAATTAAAAGCTCTCTTAAGAGAGTATGGGGGTTTTCCCCATCTCCTTCATGAATATAAAAGTGTGTTCTTGATCAGATTCCCTTAATCTACCCCTTTCTTAGTCTCTAATCTCTTAATCTCTCTAAGTCTCTTTGTTTCTGATTCAAGTTCATACTAGTTTCATCAGACCTCTTATTCAACTAGTTCAAGACCTTATTCTTTGCCTCTAATGGCTTCTCATACACATACACAGCCAGAGCTCTCAAATCTCATA
>C193:106905..107573_LTR#LTR/Copia
TGTTAATCATTACTCCGATCCCGAAGGCCAACACAATAGGATCGAAATCCTATGATGTTATCCCATGCTAATGTATACAGAGCGTAGGCTTGCTTTCAGCACTCTAATTTCTTCAAAGTAACAGCACCGGAGGCACGACCCGGCCAGTTAAGGCCAGGAGCATATCGCCGACAGAAGAGACAAGCCGACCGGTGCTCACCAAAGGCGGACCGGGCGACCCATCCCAAGGTTCAACTACAAGCTTTTTAAGTGCAACAACTTAAATATACGCTATTGGAGCTGGAATTACCGCGGCTGCTGGCACCAGACTTGCCCTCCAATGGATCCTCGTTAAGGGATTTAGATTGTACTCATTCCAATTACCAGACTCAAAGAGCCCGGTATTGTTATTTATTGTCACTACCTCCCCGTGTCAGGATTGGGTAATTTGCGCGCCTGCTGCCTTCCTTGGATGTGGTAGCCGTTTCTCAGGCTCCCTCTCCGGAATCGAACCCTAATTCTCCGTCACACGTTACCACCATGGTAGGCCACTATCCTACCATCGAAAGTTGATAGGGCAGAAATTTGAATGATGCGTCGCCAGCACTAAGGCCATGTGATCCGTCGAGTTATCATGAATCATCAGAGCAACGGGCAGAGCCCGCGTCGACCTTTTATCTAATAAATGCA
>C199:90493..90990_LTR#LTR/Copia
TGTTGAGATGAAGACAAAGAAGTGAAGAGATGAAGCTTTGAGGTTCAATAGAGTGTTGAGGCTGAGACAGTAACTTTAGAGTTTTACTGTGGTAACTTTATTTTAACCACAGTAACTACTTGGGAAGTTACCTGAAGTGATGGGAAGGTAACTTGGTGAAGAGAAGGGATAGAATTCGTGAGAAGAGGGTAAAGGATAAGGTTCCTCTTGGCTGGAAAGGATAAGCACCTTTACAGCAAGTGACAGCCTGTTCAAGCATGTGAAGCATCTCAGCCTAGCATTTCTATTGACTCCACATGCTTATAGGTCTAGATTGAATACATTGAACCTAGACATGATTGTAATCTCTTTATAGCTTGTAATCTCTCATCTGAATCAATTAATGGAGTTTTGAGTATTCTCTCTTGTTCTTTATTCTCTTAATCTCCAAATCTTATACAAACTACACTAATCATCTCTTGATATTTATTCATCACTCTACATACACAAAAGTGTATA
>C201:1069..3757_LTR#LTR/Gypsy
TGTCATGTCCCCGATCCTGGATAGGATCGTCCGGACGGACTGCGGTGCAAGGAAACGCACCAGTCAGGTCACATGACCTAAGGACAAGCGTGTCATGGTCCTGAATGAAGGGTTAAGGGCATCAGTCAGCTGAGACTTAACCAGGATACGATGGAAATAAGGGTAAAGGAGCTGGGTGAGTGTTTAGGCAGCTGGACGAGTGTTGGCTTGAGTTCAATCAGCTCGGTTCAGCTGGTATTCAGTTCACCATGATCTGTTCAGCTCACAGGAGCTGGTGACTAGCTCACTCAGCTGGGAACAGCTGGAGGTCAGCTCAATCCGGTGAACGGTGCGTTCTGGTTCGGATCAGTGTGGGCGAGTCCGGGACGGTTACTGGGCGAGCCGATGGTCCGGGTGCAGGACGGTTCGACCAAATGGGTCTTAGTCTTGGGACAGGGAGTGGCCAAGCTTCCAGAGTGTGAGCTGAGGCTCAGTGATCGATTTGCCAAAGGAAGAAAAGGGGAGAAACCGCCAATGGGCGGTTATGGGCGGTTATGGGACGGTTTTGGGAAGAAGGGATGGGATTTTGGTAACTGTTCGCCAGGCGGTTGGGACAGTTTAAATCGTCCTCTCTCTCTCATTTCTGAGAATTTGGTCGATTTCTACATCCCTGAAACACAAAGAATCCAGAGAAAAATACAGAGAGTTGGTCGGATTCCCAATCCAAGACCAATGGTGGTGTGAAGGCCATAAAGAGACAGTTTTGGGGCAGATCAAGGGGGAAGTTGAGAACGACCCTCTGAACGGTTTTGATCATTGTTGACAACAACCCAAAGCTTATCTGGAGCCTGGAACACACGCAAATGGTGAGGAAAGGAGGAGAGTTGGCCGGAATCCATTCCCAAGGGCCAATGCAGCCTTAAAGGGAGATTGGTGTGGAAAGCAGTTTCATGGGGAACAAAGAGGGAAGTGATGCACGACCTTGGATGGTGATTGATCATGGATGATCATGTCTAAGGCTTCCTCTGTGTCTTGGGAACACACGCAAGTTGGTTAGGAGAGAAGGGGGAGGCTTGACTCCACTCTCAAAGGCATGAACAGCCTTGAAGATGGATGCAGTATAGAAACTGGTTTCATGGAAGTTCATGGAAGGAGTGATGGGCACGAACCTTGGTTAGATCTTATCAATACTGGAGTATGTGATAAGGGTTTGATGAAGGCGTGCTAGGAAGAGCATGGACGCCCCTGATGAAGGTAACATGTAGGGACTGCAGACCATTGGGCATAGTCTGGTACACTATGGGCTGATCTGGTCCTGCCAGTTACACATTACTCTGTTTATGATTATTAATCATATTATTCCTTGTTCTTATGATTGAGATTGATGATTAGACATAGTAGCACTGAACCATGGCTTGGCCGGTTCAGAAAGAACCCTCCATGGCCTTGGTTTGGCGCTAAGTCCGGATCTCCTTACTCCTGATGGATTTATGGCGATCTGACTTTGGAATCCTCTTTAGTGGTGAATTATCATGAATTATCATGGTATTTTGGGGATTTTTATCTGATTGATTTCGAGATGGTCAAGGTAGCCGGTGGAGCTGTTCTAGGTCGAGATCCATAGGATCGGAATCGGTTCTTGGAAATCTGATTGGACCATTCTCTTAGTTTATGATTTATCATGAATTGTCCATGAATGTTAATTGATTTTTGAGCAGGGTTGCTTGCGGTCGAAATTGCACCTGAGGGCATATTGGGGTCAGATCCTTGTGTTAGGATATCTGATCATATGTTGTGTGCTGGAACATATTGTCACTTATGATATTGATCATAAGGAATTGCTGGTTATCAACCTTGGTGTTGGTAAGGCAGGCCGTGTGTGGTCTGATCATTGGCATGGATGGACGACCTGATCCTTGGATGATGGATCAAGGTGTCTGATCTGATTGATCAAAGGATGCACCGGTGGTAAGAGCAACACTAATCAGGTTCAGTGGGACATGGTTCCATGACTGATTAGGAAGTATGAAGACTCATCAGTTCTGAGTCATGTGGGGTGGTTGGTTGATTGACTCAGGATCTGATGGGCATTGTAGTCTTTTGTGAGGACTTGATCTGGTTAGTCCATGAGAGGACTTGGTATGATTAGTCCATGAGGCAGGATTGGTATCATAAGTTGATAAGGCAAAAGGATGTGGAACAGTGCATGAACCGGTAAGGGCCAGATGCATGTCCTTAGCTGATTGAAGACTTCCCAAAGGTTACTTATGTCTGTGGGGATGGTTGGCTGAATGACTAAGTACCCAAGGGAAGAGTTTATGCAGGTATGATCTGTCAATGTTGCATAGATCTAGATAGAATGGCTTAGGGGAACAGAAACCTCTGATTGTATGACTTGGTCTAGGTTCAGATTCGACCTTGGAGCTAGCTGGCAGTTGTGTTTACTGACCAGTAGCTGAGGTGATCTGATCAGACAAGTGTTAGATTGGATTTAGTCCATGGATGATAGATGTTATTCCGCTTGTGCATAAGTTGAAATGATCTAAGCTAGAGAATGACTAAGGTAGTCTTGAGCTAAGATCTGAGTTAGCCCTCACCTATGGGCGATGTTTTTAAATAAAAGGCAAAATTTTTAGAGGTTCGGTCAGTGTATAGACCGAGCGACGTGAGGCATCGACCGCGGCCTGGTCGGCCGGGACCGGGTCTTACA
>C204:135748..137353_LTR#LTR/unknown
TGTAACGGCCCGGTTCCTGGCCCATAAATTTCTTTAGGAATATGGGCTTCTCTACGGCCCATTTGGCAAAGACCTAGGGTTTTCCCTTCCTCTTTCCTATAAAAAGGAGATGCAGCCTCCCTTTTTGCCTCACTCAGAAACTGAAGCGAAGCTCTGCAGAGAATTCCCGGAGACTAGAAACCCTAGCCGTCGAGCTCTCTCCCCTTCTCTCTTGTGCCGCCTCTCTCTCTTCTCTCTCTCTCCTCGCCGTCACTCTCTCTCTCCTCGCCGCCGCACTCTCTCTCTCCTCGCCGGCGCCGTGTGGTGGTGGTGGTGACCAGATCTCAACCTTCCCACATCTTTGTTTCCAGATCCAGATCTAGACTAAGGTGGAGTGTCTTGAACCCATCTTGTTCTCATGTTCTGTATACTCCTTTATGTTGGAGTTAGGTTTGATTAGACCCTGTTTGAGAGCTAGGATGATAGAACATGGATATTACTAGGATGATAGATGAATGGATCATGATGCATAAGAACCCTCACACTGTTAAATGGGACTTAATGAACTGAATTGAATTGTTGTGGTGATGATTGATTGGTAATTGATGCTTGTATGTTTGGATGTGTAATCCCATGAGTGGTTTGCGATTAAAGCTAGGATGGTAGAAAGAAGTGAATGCTAGGTTGATAGATGAGAAATGAATGTTAAGGTTATTGAGTAGAACTTGAGTGCGACGTGTATTGTGTGTGACACCGATAACGGGTGGCGTCTAGTGAATGAGTATAAGTACAAGTGTAAGTGAAAAAGGAAAGTGAATGAAAATGAGAAAGGATAAGTAAAAGTGATAAGGATGTGAAAGATGTAAGGATAAGTGAATGTATAAGAGAATAATGTTAAGGTTAAGCATGGGTTGGGAAATCATATAGAGTCTAAGGAAAGTATGTGTGGCAGTAGTTCCACGCTAGGTATCCATAGGAGATGTGGCGAATCCACAAGAATATGGATGCACCCATAGGAGATGTGGCGAATCCACAAGAATATGGGGTAGAAGCCTAGTAGGAGCTACCCACAGTGATAAGAAACGAAGTGCCAACCGCGAGAGGCGGGATATAAAAACGTGCATTGTAGTGTCCTTAGTCCATGGTCGGGTAACGGGGTGTTAAAGTTGTCGTAGGATGGAGTCGGTCTGGTAAGATGCGTAAGTTAAGTCTAGGGTTTGACGTGTGTGACAATGAGTGAGATCATTGTATTGATTGATCATTAGGTTGCTAGAAATGTTTGGAATTAATGATGACGATAGAAAATGATAAGATGCATTAACTGATTGTAGTGGCTAGTCAGTCCTAGTTCCCGCATAGAGTAGTATAGAGTGTCATGCGGGCATGCTGGTCTAGAGTCACTTCACTGAGTAACTTGTTGCTCATTCCTCCATTTCCATTTTCCTGTGCGCAGGACTGTAAGTAGAAGTATATGGATGTGGGTGTGACGGTATTTCAAAGAAGGTTATGCGTCCGTCGAATCTTGGGACCAGTAATGGGACACGTAGGGTTGTCTAAATGAGTAGACACGTGTCCATAACGCCCTTTCGATAATTCCGGTGGGACGCCAGGGGATCGGGCCGTTACA
>C205:61888..62186_LTR#LTR/Copia
TGTTATAAATCATGGAGTGGATTGCCATTAACCAAGACAAGAGGAGAAATCCCGTCAGCCACATCAAGCCCAACCGCGGCCGCAAGGAGTAGAGAGAGTCAGTCAAAGCCTTAGCCGACTTAGGATATAGATAGTTTTCTTTTCCTATCTTTTAGTAGTTTTCCTATTTCCTCTTGGATAAGGATATGTACACTTTCCTTTTATCTTTATCTTTATCTTGTAATCCTTATATAAGGAACCCCCATTGTTCATTAATAATAACATAGAAATATTCAGTCTCAAACTCTCTAATTACAACA
>C207:144951..147568_LTR#LTR/Gypsy
TGTAATAACCCTCATGAGCCAATAAAGTTTTGGTCGAGAAAAATCCCGCTCGACCAGTTTTTAGTTGGTTCAACAAGGATTAATAAAAATAAAAATCGACCCGGGAGATTTATTTCCCGAAGGGACTGTCTTATGGTTGAAAGACCTTCACTTGATAGTTTGGTCGAGTCTTAAATATTTTGGTCGAATTTTTATTAAACTGGAAGAGATTTTCCGAGAACAAGACGAGAGCCAAAGACAAGGAATATTTGGTTGAAAAATTATTGAAAATTATCAACCAACTGCTACAATTAATTTTGGACCAGACTCATGTCTTCCACCAGCCTGCTTGCTTAGTCTTTAATCACATGACTTGCACCTGCCTGCTTGCCTAGCTTCTTCAGTAACTGTCACATGAAAATCACAAGCTGCCTGCTTGCCTAGCTTCTTAGATTGTCATGTGAGAAGCACATGAAAGGGCTGGAGTTTCTTCAGGTTAAGGAAAGGACAGCAGCTTGTGCTGAGAGTGCTGAAGCAGCTGGCCAGCTGTCCCCACTCAGCTTAGCTTTGTCCTGAGTGAAACCCTCACCTGAAGCAAGCTCACCTTATATTTAAACCCCTCTCCAGCTGCTTCCCACGTTCAGAACCCTGCAGAAAAACCTAGAGAATTTCAGTGAGAAAGAGAGAAAGAAGAACATAAAAATCAGTGAGAAAAATCAAGAAAATAAATCAAGAAAAAATTGGTGGTGACCTAATCTTCAACCTTAGCTCAGTTTGTTACCTTGAGAAAGATCAGAATGTGAGATTTTTAAATAAAACCCTAGACCTAGTTGAGTTCAGATCATGATCAGACCTTGATCTTTCTCTTTGATCAGTCCAGCCACAAGCTTACCTTGGAGAAGAGGATCAGCTGAGGCCATCTAATCCTTTGGTTCATCTTGGTAAGCTTTGGTCTCCTTGCCTCAGTCAGTATCTGATCAGAACATTTGATGTTTAGTTTAGGTCTTTGTCGGATCAGTTGTTTAAGTTATGATACAGTTCACTTCTTGTTTAGTTTCGGTTTGAATCCATCTCCTAAAACAGTTTGCTAAGCTGTTATGGATTGATTGGAGAAACGAAACTAAACTCAGTCTGATCTTGTCTTGAACTGTTGTTAACTGAATAGAACTGAACTGATCTGATCTGGTATGAAAGGAACCGAGCTTGAACTGATTTGATTTAACTTGTTTAGCTTGAACCGAACTGTCAGATTGTTGATGTTCTGAACCCAACCTTGCCCTGTTTTGATCAGCTAAGGTGTGGAGCTTTGCTAGTCCCATCCTATCCATTCAGTCTCTTGGTCCATTCAGCCTTGTTCAAGTGGAACTCAAGTCTTGTTCAAGCCAGTTTCAAGTCTAATCTTTAGGTGAGTCTAGACAGATGTTGAGATAGATCATGAATGAGTCCTTTATTAAGTTAGTAAAGTGTCTGAATATTTAAGAATGGTGTTGTGTTTACTCATGCTAAACACTTACACTTAAAGAATAATTTTAAAGTGAGATTAATCCTAATCTTAGTACTTGTTCTCAAGTACTAATCATAAAATAATCATGGTTTTGATTATGGATTAATCTTGGTTTAATTAAGAATTAACCTTGGTTTAATTGAGAATTAATCTGAGATTAATTAAGTACTAATCTTGGATTAATTAAGATTAATATGAGATTAATTAAGGATTAATCTAGGATTAATTAAGAGTTAATTATGATTAATTAAGGATTAATTTTGGAATAATTATGGAAGTAAAATGATGTGAAGTCTTGTTATATTCACTATCCCTAAAGCCCCCGCATTACCGTGACTTGGTCCTGCGAATGGAACAAGGTCATGAAGACACGATGATGGGGTAGCTCCCTGGAGACCGTGTACTGCATGACGATGCAGTGTCGGATTGTTCATACCGGACATTCGACAATGATGGTGATGCTAACTCACTAGTCTCGGTTAGCCTTAGTGGTTTCTCGGGTCTAGTATATATATTGTATTATATGAGTATGGTAACGGGCGGGTGTTGTGGAAGTGATGTTTAAAATAAGAATTCACAATGATGATCGATATTAAAGTATAGTACTAGTACTTGCATGATCATGTATATGCATTTGATAATTGCTTGATTTATTATTGATTGTGTTGTGATTCTAGATTCACTGAGTAAACTAGTTGCTCATGACTCATTTGTGTGTGCAGGTAACCCTTAGGCGGGAGACACTTAAATCTTTTGGACGGAAGGAGCGGCCAACCAGCGGTAGTATTTTGTTGTCCTTGCAACGTACATTTTGATGTATATTTACTTAAAACGTTGTTGGGCGATAGGCCGTAGGGTAAACTATAACAGTTTGTAAGATGTTTAAAGTAAATAAATAATGTATAAAAGATGTTTATAAATCACGAGTTCTCATATGATATTAGTCCTTGTCCGGGACGAACTAACTATCGAATATTGCTTTATCGGGTTGAAAAGCCTAGAGTAATATCCGATAGGGAGTCTGTGTTCTTTGGTTGTTGGTCTAAGGTGATCGGATTTATTTCGAGAACCTCGGGTCGACCATCAGGGAACATCGACGTGTCATTTCCGGTTATCTACGATCGGGGGTGTCACA
>C209:35266..35771_LTR#LTR/Copia
TGTTGAGATGAGAGAATAAAGAGTTGATATATTGAGAGAGGAAGAGAGTTGGAGCAGACAGTAACTTTGGAGAGTTACCACAGTAACTTTATTGTTACTGTGGTAACTAAAGAAGTTACCATAGTAACCAGGGTAACTCGGATGGCAAGGAGAAGTTACCTTAGGTTGTCTACACTTGATCTGAGTATGGGAAGGGATAAGAGAGGAGAATTGGACAGGCTGTCACTGGCTGGAAAGGAGAAGAGTGCTTTAGCACTAGTAGAAGCATGTGAGCAATCTCAGCCATGGGATTAACAGCCTGGCCTTTGACTACACATGCTTATCTTATCCCCTTAGATTGATTTCGAAAATGCTTCTTCCTTTTGTATATATCTGATGTAAACTCTCTCATAATTTAATTAATGGAGTTTTGAGTCTCTCTCTCTAGTCTCTCTCTTGTTCTTAATCTCCAATCTCTTTAATTCTCAGATTAAACTTAATCACTCTTTAAATCACAAAATCTAATA
>C212:102871..104103_LTR#LTR/unknown
TGTTGGAATTCATGAGTGTTTGTCTCATGTCAAGAGAGTATTCTGTTAACTTGTAACAGAATCCCCTTCTACCAAATAACAGGAACTCACCATTCAATAGAAGAGACAACCAACTTGTGGTTGAATCCTCATAAACATAGCTTAAGCACACAACCAAGTGTCCTAGACAGTACACTGGTTATATGAAGCAGTCTACACAATAACCAAGATCCTCGAAAGTAAACTTGTTATGTGTAGCAAAGAATCTCTAGTTTGAATCTATCCTTTTGCAGTAACACAACACTTTCAGTTTGTGTACTTAAGATGAAGAGGATTTAGAATCAGTAAGCTAGAGTATAAGAGAAGATAAAGAAGAGTTTAGAGTGAGTTTTACAAGTATTAGGCTGCCTTAAGAGAAAGAGAGTTAAGGCAGCCTCTAAACCATAACTCTAAACTCCTTACATTGTGAATATTGTTTAGACACAAGCAAGGGAGAGAGAGCCACGAAATTAGACTAAGAGAACTTGTATTGATTCTTAATAATGATTACAAGTGATGGAGAAGCCTTTAAATAGGCAATACACAAGACTAAACAATTATTAAAACATGGAAACATAAACAAATAATTCTGTAGGGAACCAGAACATGCCAAAGGAGATACAGCCAAGGTATGGCACGTCCAGGAAGAGTAGAAAGGGACAGGAGGAGAGGCACAGTCTCCTTAGGTTGATAGTGACAGCCCAGCTCCCTTTCTTATGCACCCATGTGACTTTCCTTGCTTCAGTTCAAACCAGATCTTTTCCCTTGACTCTCCAACGGTCATAAGGGAGTTTAAACTTCAAATCTGCTTCAGAATATCAAGCTGGACGAGCTCACTACTTTCCTTGCCTTCCAAGTCACTCTAGGTTAAGCTTGGTTACTTGGAAGCCAAGACTGTACGGACTGCCTTGTACAGCAAGGTTGTATGTACCAGACTCTTTTCAAGTACCTCTTCTTCTCTTGTTTCATTTGTTGGCTTCCTTTCCTTGATGCACAAGTCTTGAATACTTGCAACACACTTCATGACTCTACAGCCTCCTTCTCTTCTTGCACACACGCCTTGATCATCTTTTCATTGTCTTGGCCGTGTGATCAGATTCTTGAGGCTTGTTCATGGCTTGGATAGCTTCTTCTTCTTTAGTTTGGTGTGGAGATGCTTGGCCTTCACTTCCTTTGTTTGGCCTTCACATCTCCTTGTCATGCTTCACTTTAATA
>C212:80243..81037_LTR#LTR/Gypsy
TGATGTGATCATGGACCAGTCAGATAAAGAAGACAATGAGACGATAGATGATCCAGCTGATGAAGATGTCCTAGCTATACCAGAAGGTCCTATCACTCGTTCCAAGAGTAAACAAATCAAGCAAGCCATTGGAGGATTACTCATGATAGCCTGGAAGCAAGAAGAAGGTCTTGAAGGAAGCTGGATCAATCAAGACACACTCACCACTATCCAAGCCATTTCTTTTTCTACATGATCATCAAATGAGCAAGTAGCATATGTGTGCTCTTTTTCCCTATCTTTGGTTTTGTCCCACTGGGTTTTCCAAAGATAGGTTTTTAATGAGGCCATATGTTACTTTCACATCTCTCATTTGATGATCCCGGTTTAGCTTATAATGCCTTATAAAACTTATGTCTTTTAAAACCTTATGTCTTTCATTTTTATTTAAACCAAAGGGAGCCTGTTCTCTTTAGGTTTCCGTGAGCTTGTGTGTGTACAAGCCTCACTATATAAACCACATCCGAAAACCCTAGCATCTATCAAGTTATCTTTTCATCAAAACCTTTTCTTTGTTCTCTCTTCTTCTTGTTACCAAGTCGGCGAGTGATCTTGTTGGTGAGTAGTATCCAACAACCTAAGGATCTCTTCTTCGGTGTGTCATATCCGGATTAGGCATCTAGGAGTATCAAGGAGTCCTTTCACAACTCTTTGTGTCACCATTCATTCCACAAACCTTGAAGAACTTGAGTCTCTGATTCGTTCTTGCAAGGATCTATCCCCAACTATCCAGAGAAGCATCCTAGGAGTGTATTA
>C214:113930..117542_LTR#LTR/unknown
TGTAACACCCCCGAACCGTCCTAGACATATGGTCGATCACCGGCCAACAATCAAACAAGAACATGACCGATCGACCGTCCAACACCAGGGTTAGAGATGAATGACCAACCGGCCAGCCAACAATCAAACAAGAACATGACTGACCGTCCAACCCAACACCATGGTCCGGAAGCGCTACGTGACGGGTTAGGGACGATCCGGTCAGAGTCACAAACTTTTACTCCACGACCTAGACCAGTTCATCCACTAACTCGTCCCGCTGCGTCAAGGCATAAGGCTTTGCAACCCGTACCTAGAGTTAGCGTTTTCCGTTAGATCGAGGCCTAAGGCTTTTCAACCCGTACTACGACCTAACGTTTTGTTAGACCGGACTAGTCAAATATCAGAGTACTCATGAAGCGCATATAAAACAATTACTTTATTTATTCGAGAAATATCCATACATTGATATAATTCGAGACCGGTCCCGGCCTAATGCCAAATCGACTCAACTAAACACAAATCCACAATACCGTTTACAAAAGGCATGAAAATCTACACCGGCGGTCCTAACGTCCAGCACCAAGCTATCCGATCATCCTTACCTAAAGCGACCTGCAAAAAGGACAACGGAGTTGGATGAGTAACCTAATGTTACTCAGTGAGCTGGCGGCCTCTACCCGCAACCTAGACTCTAATCCGGACAACCCAAAAAATAACAATCAATCTAGCCCTAGCATGCAATAAAAGCTAAGGCTAAGCAAACCGTTACATAAGTTAGACTTGGCCTCCTGCCATGATCTAGCTTCAAGTAACGGGAACCTGCATAAAAACAAGTCAACAACCAATCCCTAGTTAACCATATATACGCCTGAGTTCAGTACTCATGTAGTGTTAGACACTTAGACTATACAAGTATCACTAGTCATCGACCAACAATCAAACAAGAACATGGTCGGCCAACCAATGATACCGCATAGCTTTAATATCCACCACCCTTCACAAGCAATCCCTCAAACACATACAGGACAACGTCGGCCTACAATAACCAAATACACACCAAGCCTAATCCGGTACCTAAACCAGACTTAGGACTTAATGTCAGAACCTGCAAGCAAATCAATCAACCACAATCACAATAATAACTATAACTACGACTTGATCTAACACGTAACACCGTATATCGGTGCTATCCTAACTCGAGGATCTCATAACCCTCTACGACACACTAACACAACACTCTAACCTGGGCCCTGGTGACATCGTGTTCCTCCTCTCTATCGGCAATATCCTATCTCCCTACCACAAAGGCCAGAAGAAGGAACTTTCAACCGACCGCGGCCCACAGTCCTTCGGGTCACCGCGCGACAGCCCACAGTCCTTCGGGTCACTGCCACATTACACCGTCGTGTAATCACTCAGCCATAGGCGATGACCCCGTCTCTCTGAGTCTTCCCGATCCAGCGAATAAGGGGTTCCTTGAACCCGCTGGGTACGAGGTCTGAAGGAACACTAACTCACCCCTACACAACCTAGTATGGGCGGGTCACGCACATACTGTCGGCACACTCACAACAAAACAAACTCAATCTAGAACCTAACCTAAGGCTAAAGTTCCAGATCCTAACTAGACACTCGACTCACAAACAACACACAATAGTACCAGTAGTCCGGCCTATATGGCCTAAGACCCTTACTACTAACTACTAAACAATAATATCAATACTAAACAAAACAATCAAACCGTTACCCAGATAGTCCAGCCTCCTGCTGAGAAACTATCTTTAAAGATAACGGGAACCTGCACTCAACAATATCAACACGCAATAATAGAAAACATGATGCATCCTAGCCCTAGTCCTAGTCAGGTTATTAACTCAGTCTTAATTCCATTCATCTCAGCTTAGCCCTTGCTAAACTGAGTCCGGTTCCATAAATAAAATAACCCTAAGGACTCTACCATTCAATAGCGTGATCATTCTAATCTATATGCAGACTCGATCTACCCTAAATTCCAAGTGAATTCACACAAACCAACTCACAGTGTTCTAGGCGAGAAGCCGCTGGTTGATCGGAGAGGACTTGGCCAAAACCCAAGGGACGCCTTAACTGGACTGTACTGGACTGATCTTGACTTGTACAGAACCTCCCCTGATACTGGTCTGGACTGAACTCAACTCGAACAGCACCTTCCTTAGCTTATGAACAATTCTTCCGAAATCTGAACAGAGTATCGAACCATAACCTCAACTGAACTGAAACCATGGAACTGAACTGATCTTGGACAGCACCTCCACTTGATCATCATAGAATATGACTGGCTTGGACGAATTGAATTGGACAGAGCTTCCGCGTCACAATCGTAGAGAATCGCCGATTGGACGGAACTGGCCTTCTCGGTGGAGTATCGGTCTTCAGAATCGACCATACTCTAGAATCGATCACTTTCTTTCTCTCTCTCTCTCTATAGCCACGTTGACTTGACTCCCATCTGATCTGATCTTCACTTGATTGACCTTCAGTTGGACAGAACCTTCCCAAGGCGATGACTCGAAATCATAGAGAACTGATCTCGAAAACTCTCTAAAACTCTCGAAATAGCTCGGAATCACTTGCTTTCTTTTTCTACTTTTCTCTCAAGGTTTTAACTTTGTTTGGACAGGTCTGGATGTGAAGAAATGAGCTGGGGTCGTGGGGTATTTATAGGAGACACCAGCCAATCAGCTTCAGGTTGGTGGCAGCCCGTGTGTCGCTCCGCATGGCTCCGGACGCATGCACGGCGACACCTCGTGCTCCACATGGCTGGCTGCATGTCCAGGACACATGCAGGACGCCACCACTCCTCCCAGATGTCAGGCTGCATGACTGGAGCTCATGCAAGGCGCCACAGCATCACACACATGTCGATCAGCATGCTTCGGTTGCATGCGTCGCGACATCTCGTGCTTGGCTAATCCACCTCGTGCTCCTACATGTCAAGCTGCATGTGCAGCTTCCATGCACGGAGACACCTCGAGCTTCTCTTGACACTCAGCTGGTTAGACAGTTGCCACCACGTTCTTATCCCTTCTGATCAAGCCACCTCGAGCTTCTCGGTTACTTTGCGCGATTTCGACCCTTCTTGTGAATTTCTGACCCGCGATCAATCCCGAATATTTTTTCGCTCCCATTTGATTCTCTGAATATTTTTAATAAACTACAGATGATGTCTGATATCCTTTAAAAATATTTCCCGAACCTCCGGCTTCCTCAAAGAATTTCGTAATACCGAAATTAGGGTTTTCGCCCAACTTCGGGTTTTCCCGTCGTGCTTCAATCCCGTCGTGCTTGCTTTCCGTCCTGCTTAATTCCCGTCCTGCTTCCGACTTATAATGTCTTCAGAATAATATTTTACTGATACGAAGATATTCCGAGAAAACTTCGTGATGAAGAAACGTCAGTCTTCAAAAACGTCGAGCTTCTAAACCGTCGTGCTTCCAAAAGTGTTATGCTTCCAAAACATCCTTCTGATCAATCTAACACTTTTCTAACCATGGTCCAGCAGCTTATGGTTCACCCATGATCAATTCTTCGACCATCCATTGCCCGCGGTATGACCACTAAATAATTTTTTTTTTTTTAACGGGTTTCTACA
>C214:65047..66183_LTR#LTR/Gypsy
TACTTGTTCCCAAGTACTAATCTTAATTATGAAATAATCATGGTTTTGATTATGGATTAATCTTGGTTTAATTAAGAATTAATCTTGGTTTAATTAAGAATTTAATCTGAGATTAATTAAGAATTAATCATGATTAATTAAGTACTAATCTTGGATTAATTAAAGATTAATATGAGATTAATTAAGGATTAATCTAGGATTAATTAAGAGTTAATTATGATTAATTGAGGATTAATTATAGATTAATTTGAAATAAATATGGAAGTAAATTAATGTGAAGTAAAATGATGTGAAGTCTTGTTATATTCACTATCCCTAAAGCCCCCGCATTACCGTGACTTGGTCCTGCGAATGGAACAAGGTCATGAAGACACGATGATGGGGTAGCTCCCTGGAGACCGTGTACTGCATGACGATGCAGTGTCGGATTGTTCATACCGGACATTCGACAGTGATGGTGATGCTAACTCACTAGTCTCGGTGAGCCTTAGTGGTTTCTCGGGTCTAGTATATATATTGTATTATATGAGTATGGTAACGGGCGGGTGTTGTGGAAGTGATGTTTAAAAATAAGAATTCACAATGATGATCGATGTTAAAGTATAGTACTAGTACTTGCATGATCATGTATATGCATTTGATAATTGCTTGATTTATTATTGATTGTGTTGTGATTCTAGATTCACTGAGTAAACTAGTTGCTCATGACTCATTTGTGTGTGCAGGTAACCCTTAGGCGGGAGACACTTAAATCTTTTGGACGGAAGGAGCGGCCAACCAGCGGTAGTATTTTGTTGTCCTTGCAACGTACATTTTGATGTATATTTACTTAAAACGTTGTTGGGCGATAGGCCGTAGGGTAAACTATAACAGTTTGTAAGATGTTTAAAGTAAATAAATAATGTATAAAAGATGTTTATAAATCACGAGTTCTCATATGATATTAGTCCTTGTCCGGGACGAACTAACTATCGAATATTGCTTTATCGGGTTGAAAAGCCTAGAGTAATATCCGATAGGAGAGTCTGTGTTCTTTGGTTGTTGGTCTAAGGTGATCGGATTTATTTCGAGAACCTCGGGTCGACCATCAGGGAACATCGACTGTGTCATTTCCGGTTATCTAAGATCGGGGGTGTC
>C216:44349..44685_LTR#LTR/unknown
TGTTATAAAACATGTGTGGATTGCCATTAACCAAGACAAGAAGAGAAGAAGCCCAACGGCCATGATCAGGCCCGACCGCGGCCGTGTCCAAGAGGAGAGAGAGAGAGCCGACTTCAGGAGAGAGAGAGGCGGCCACAAGCTTAGAGAGAAAAGGAAACTCTTTCCTTTTCCTAGTAGATGTAATCTTTCCTTTTATGTATTTAGTAGATTTCCTATTTCATGTAGGATTAGGATAAGTACTCCATTTATCTCTATCTTGTAATCCTTATATAAGGAACCCCTTTGATGATTAATAATACAGACGAAATATTCAGTCTCAAACCCTTCTTTTACAACA
>C217:20811..23223_LTR#LTR/Gypsy
TGGAAAGTGGGAACAGACGCAGACTTGACCGTCATCTTTTGTCCGGAGACAAACGTGCTTAGCGGGACAGAATTTCTTCGGGTCACCGCCATAATATTTCCGCAACCGAGATCTCAGCAAACAGCTTATTCACCTTTGCGAACAATGCATAAACTATGCAAAGACGCAAGGATCACAAGTGCCGGCTTATGTGTTCACGACTTCCCCACCGAAGGAGATGCCGCAAACAACATTTTAAGCAAAGCCTAACAATTCCTTCCAGATAGGTACGCAACACAGGCCCTGGATCAGTTCAACAAGCATAAAACTATGCTAGTGAAGAAACTGAGGAGGATAGTTGGTCTGTAGTTGGGTGCGCGAGCACAGAGCCTACAAACACTAGCTATCCAATCACCACTCATACGCCGAATGTTCATTGCCCCGCTAACATCAATCTTTCCAACCACTCTTGAGATGTAATCAAAAAAGCAACTGGAAGACGGATGAAACCAGGCCAAGACCATGCAAGCGCGAAAATATGAAGTTAGGGGCAAAACGGTCCACCGGAAAATTCACCGGAAAAGTTCCCGGAAAATTCACCGGGGACAATCCGGCCATCGACCTCAACCCAGCCCTCGATAGTGTTGGACCGAACAGTCCAACACTACGTACCCGAACCGTTCGGGTACTGGGGGGTAGGAGGCTCAAGAGAGTGCCTACCCCTTATATATACAAAACGCTTTTTTTCAGTCTGTCACCAGTAGACATTGGTTGTGTTCTGGGGAGTATTTTTAATGTAAAAAAAAAAATACTTCGAATTTGAATCTGATTTTTTGCATGCTTCATAAGGATGGTTAAAACTATTTTCTGGAAATTTTCATAAATTTCTTTTGCTTCTAACCATGTCTTTTGCATGCTACAAAGGTCGGAGTTTCGTGGTCTAAACGGATGTCTACAGCAACTTTTGATCAACACTTGACATCCTAAACTCTTTGTTGACATATTTTTGATGTTTCCTTTCAGAAAACTTTCTTCAAAAATATTAATTTTTGCATTTTTGGCTTCTCGGGTGATTTTGGCTGTCCGTGGGTGATTTTGGCCCACGTGGGCTGTCTGTTCAGTACACACGGACGTCCGTGTGTGTCCGTCAGCACACACAGGACGTCCGTGGCCGTCCGTCAGCACACACAGGACGTCCGTGGCCATCCGTCAGCACACACAGGACGTCCGGCTGTCCATCAGTACACATATCAGCACGCTCCGTGGACTGTTCGGGTGATTTTGGCCCACGTGGGCTGTCTGTTCAGTACACACAGGACGTCCGTCAGCACACGCAGGACATCCGTGGCTGTCCGTGTGTGTCCGTGTGTCCGTCAGTGCACACAGGACGTCCGTCAGCACACACAGGACGTCCGTCAGCACACGCAGGACGTCCGTGGCTGTCCGTGTGTGTCCGTGTGTCCGTCAGTGCACACAGGACGTCCGTCAGCACACACAGGACGTCCGTCAGCACACGCAGGACGTTCGTCAGCACACGCAGGACGTCCGTGGCTGTCCGTGTGTGTCCGTGTGTCCGTCAGTGCACACAGGACGTCCGTCAGCACACACAGGACGTCCGTCAGCACACGCAGGACGTCCGTCAGCACGCGCAGGACGTCCGTGGCTGTCCGTGTGTGTCCGTGTGTCCGTCAGCACACGCAGGACGTCCGTCAGTACACACAGGACGTCCGTCAGCACACAAAGGACGTCTGTGGCCGTCCGTCAGTACACAGAGGACGTCCGTGGCCGTCCGTCAGCACACACAGGACGTCCGTCAGTACACAGAGGACGTCCGTGGCCGTCCGTCAGCACACACAGGGCGTCCGTCAGCACACGCAGGACGTCCGTGTGTGTCCGTGTGTCCGTCAGTACACACAGGACGTCCGTCAGCACACACAGGACGTCCGTCAGTACACACAGGACGTCCGTCAGCACACACATGACGTCCGTGGTCGTCCGTCAGTACACATATCAGCATGCTGGCCCTTCCTGTGGACTGTTCGGGTGATTTTGGCCCACGTGGGCTGTCTGTTCAGTACACACAGGACGTCCGTCAGCACACGCAGGACGTCCATGCCTGTCCGTTAGCACACACAGACTGTCCGTGGACTGATCCGTGTACTGAACTCATATCAGCATGCTGACCACACATATCAGCATGCTGGCCCTTCCCGTGGACTGTCCGTGTACTGATTTTGGACAACTGATGCACCATGTCAGTACACATATCAGCATGCTGGCCCTTCCCGTGGACTGATCCGTGTACTGATCCGTGTACTGAACTCATATCAGCATGCTGACCACACATATCAGCATGCTGGCCCTTCCCGTGGACTGTCCGTGTACTGATCCGTGTACTGATCCGTGTACTGAACTCATATCAGCATGCTGACCA
>C218:103197..104148_LTR#LTR/unknown
TGTTGAACTGAAGAGAAGATGGAGCTTGTACAATAATAGGGCAAGCTCTAGAAGATGTCCAGAAGAGTTCAATCAAGCTTCAGAAGTGTTCTGAAGTAATTACTTGTGAAGTTAAGTCTAGGAAAGGCTTAGACTGATCATGTTGAAGGCTTTGGAGGAGTTAGAGAGAAGATGGTCCAAGGTGCAAAGATAGGGCGTGTGTACGGCCTCGTACGGACATGGGCAACTAAGAGAAGGTGTGTGGATCATCAGAAGAAGGAGGAAGAGTATTGGGCATAAATAGGGCGAGTGGTACGGACAGGAGATCCGTACCATCGACCGTACGACCACACCTCTCGACCACACATCCAGGAAACTCAAAAGAAGAGAAGTGCAAAGTTAGGGCGTGGCTTGCTTGAAGAAATGTGACCGTTGGAAGCTAAGGGAGGAGAGGAATATTCCTTAGGATCAGATGAGTCAAGAGACAGGCTGGAAAGGGAAAGGAGCTTTACCTTTACAGCCTTAGTCACTCACGGATCCATCCTAGCCGTGTAATTCAAATGAAGCTATCTCCTCCCTCCATTCAGTCAAGGCGCCCTATCCAGTCCAGCTTGCACTAAGAAGACCAGGACCTGTCTACTCTCATCCTGTCCATTCATTTTATTCATCATTTACAGCCTTAGGATGTAGGGTTTATGAGTGAAATGTAAAGGCATATAAAAGCCTTGTATATGTGATTGTAAACACTTAAGTGAGTAAGGGGGAAACCCTTCTCCTTCATGTTCTATGAAAGTCTGTTCTTCATACTAAGTCTCTAATCTATTCTCTAAGTCTCTCAGTCTCTTTAATCTCGTTACCTAGTCTCTTTCATACTCTAAATCTCTCCCCATACTCATAAGTCTCAAATCTGTTCACATAAACTCTCCTAAACACTTTCTCACACACACCTTGAGTAAATCCTTATAAAATCTCA
>C219:85636..86181_LTR#LTR/Copia
TGTTGACATGAAAGCATGAATGACATAGAGGAAGAAGAAATCAAGTCAAGACATACATCCGGAGTGATCAAAGTAAGCTTGTCCGTACAAGTGTGAACTAACTTGGCGTGCAAGACAAGAGGAGACTTATCTGTGATCAAGAAGGATGTTATACTTGCCTTAAGATATTTAAAAGATGTCGGCCAAGAGAAGGGATCCGTTGAAGAAGAAGACAAGGTGGTTCAAAGGAGAGAGAGCCGTTTGGTGCTGTCGCTTTCCACCTTTGCTGTGCGCACCCTGCCCTTGATCAGTCCTCTTTGTTTATTCTTTTCTTCTATGTCAACTTGCCATTAGTTTATTCATTGTTGTATCTATTTAAAGTATGTAATCAGAACCAAATGGATCAAGGAAATAAACTTCCTCACTTCTCTCTTATGTTTTCGAAATCTCTCTCTCTCTCTCTCTCTCTCTCTCTCTCTCTCGGATTCTTAGTAAAACCCTAGCTATCTCTTCTCTTTGTTCTTGATAAATCACACAAGCCACTCTTATAACTCATTCATTTTATCA
>C224:112144..113138_LTR#LTR/unknown
TGGCTGTGATGTGTATGAGAAGCCATTAGAGGCAGAGAATAAGGTCTTGAACTAGTTGAATAAGAGGTCTGATGAAACTAGTATGAACTTGAATCAGAAACAAAGAGACTTAGAGAGATTAAGAGATTAGAGACTAAGAAAGGGTAGATTAAGGGAATCTGATCAAGAACACACTTTTATATTTATGAAGGAGATGGGGAAAACCCCCATACTCTCTTAAGAGTTACAATCGACCATACATCAGTTTATATATGTTTTCACACTCTGAAACTCAAAACCTAAATCTGATGGCTCTAAATGACTTTGGGAAATGGATGGCTTGGATGAGTTTTTGGATCTGGTCAAGGTAGACTGAATGGTGATTGGTTCTCCCTTGCTGGCGCCTGATTGCTTTACTTAAAGCTCCATGTATCTTCCCTCTCCTTTGGCAGATACATGATCTCTTCTTTGCCTTTACTTTACAGCTCACGCCAGCTTGCACATTTGAATTTGAACAAGCTGTATGGATAAGGTTTCTTATCCATAAACGGTCAAGAGAGCTCAGCACCTTCCTGGTTACTTCCTAAAGCATCTCGGACAGTATATGCCTTTAGGATCTTTGCTCTCTTGCCCACTTGTTCCCCAAACCTTCTTCATGCCTTGTATCACAAGTCTTCATCAGCTGAGTGTACGGATTAGGGTTGCTTCTCTCACATTGCGCCCTATCTTTGCACAACTCCAAAACATCCCAAGACTTGAAGAAACTCTTTTGGATCAGCCATGTCCTTCCCGGGCCGTACCATCCGTACATGGCCGTACATGGCTGTCCCTATCTTTGCACCATCTACCTTTCTCTCCTTAACTCATCCAAAGACTACTCCACTTCTATCTGAACTCTTCTTAGCCATTGTCCCAACCTTATATCAGCTTCTCATCACTTCTGAAGCTTCATAGATCTCTTCTTAAGATCTTCATGAGCTTGCCCTATTTATGCACAAGCTCCATTCTTCTCTTCA
>C224:12734..13710_LTR#LTR/unknown
TGATAGAACCAAAATAAGGATCACTCTTTCGGTAAGGTTGATATGAACTCAGATCCGAGAGGATTGAGAACTGATGGTATGAACGGTGACACTAAGGGTTGCGGAATAGCCCAAAGATACTACCAGACTTCGATCGTTGCCGGATGTGACGCACCGGTCCAACAAAAGAAGGATCGAAACTTGGAGATAACCTCACCAAGAAACTAAGAAATGTTCTAACAAAGAACAAAGAGAGTAAAAACTCAAAAGAATGAAAGCAAAACGAAATTATCTTATTCAGATCTGATGGTTACATTATATAGAAGTTCTAGTCAAAAGACTTAAAGAAAAATGTGGGAAATCTAAACATAGAAAATGATAAAATTGACCAGATCTGGTCAAGGCACGAAAATTAACATTGACTGCAAGTGAACCCTTCAAATTCTATTGTCCAGATTCACTGAACCTTCAAGCATGTCCCGCGGACAGGGCCAGTACGCGATCAGGACAGTCCAAACTAGCCGGAAATGAAGTTGCACGGCCTAACTTGAAATCCATTCGATCAAATTGAAATCTGCCACGACCATTCTTCTTAGAATGCAAAACAGGTCGGGAAAGCCGAGATTCAGTACGAGGGATTCGATCGTCTGGTCGTGAGTTTTGAAGAAGTTCCAATCCGGTCGTGCGGGCAGTACGTACGGTACAGTCCAGAATTGAGTAGCGATGACCTATCTCAGGATTGGTGCGTCCGAATGCGATTCCGTCTCGACTGTTCTTCATCAAATGGAAAACAGGACGGTGAAGACAAAGTCTAGTACAGTGAAATCGATCATCTGGCCATGGTTCCAGCCAAAGCTCCCATCCGGATGCATTTGGGACAGTCCGGTCAGTCTGGCCAGTATGGTGAAAATCATGAACCCTCGGTTGAAAACTTCAGAACGTCCTGATCTTCATGCTGGTTCGGCTCCATGTACTGATCCGTGGACGCCGGTCTATCA
>C225:116122..118209_LTR#LTR/Gypsy
TGTAATGACCCTGCTCATAAGTAGAAAAGTCAAAGACCTTGACCTTAGTCGTGGTCGAAACGAGGAACGGTCATGGTCGAAAGACAGTTTTCTGCCGGTACGAGAAAATCGATAAAAACCGAGCAAGAGGAGATCGATGTTTTGAAACCGAATAAGGAGAAGCATTGTCTAAGTAAATCAAGGAATGAGTTTTCTCATTTGAAGAAGAGGTTTAGAAGTTGTTGACATGGCGAAGAAAGTGAAGACGCGATGACATGGCGACCACCGATTGGATTCGGAGGAGTGACGGAGCGATACGCGTGGCAAACTCTCATTGGCTGGAAGAAGACTTGGCGACCAAGTTACGAAGCTTCTAGAAGACGAGACTTGGCGACCAAGCAACGGGAAAACTTGGGGAGAAAGGTAAAAACCTTCCGGAAGCAAGGTTACTTGCCGCGGAAGTTTCGTAGTGGGACATGTGTCCATTTTTCCTCATGCATGTGTGCCATTTGTCCAGCCCAGCCTCAGTCCTCCATTTCTATAAATACCAGACCCCCCCTTTCATTTTTCTCATTCAAAACCGTGAGAGCTTACCTTAGAGAGAGAGTGGTGAGTTAGAGAGAGAAACCAAGAAAAAAGTGTTTTCGGGTAGTTTTTAGTTAGCGTTTTTGGGGAGATAGCTAGGGGTGCTGGATAGTCTTTGTAGCCAGTAGCCAAGGTGGGTTTCCTGTGTGTTTCTTGTGTGTGTGTTTTGTATGCAGGTTCGAGCTTGACCAACGGGTCTTAAACGGAGACTCGGGGCATAGTTAATCGATTTTCTGCAGGGCCCCGGGGAAAGTGTGTGCTGCTCGCATACATGTTGTGTGATTGATTGTTTGTTTGTTTAGTTGTCACTCGCTTAGTTATTAGTTTTAGTCTAGACTTAGGTGCATCGAGGTTTGAGGTTAAGCTCCCTCATGCTAAGTAGTGTTTGTGTGTGTGTTTGTCTAGACTAGGCGAGTGATTGTTATGCTTTGAGTCTAGATGTGCGTGGAGGTTAGAGGTGGAGCTCCCTCACGCTTGTTGCTTGTTTGTGTGGCATCTAGACTAAAGCATGGGCCATCTCGGGGTTAGATTAGGGAAAGCCTAATTCTCCGAAGGTGTTCGAGACCATGGAGTTAGATTGGGCGATACCCAATTCTCTAGTGGTGGAGTGACCTACTCTCCATGGCTTGTCACGTGAAGTGGGTCGCACCCATGGACAAGCGCTGCATGACGATGCGGCCCGGGTTAGATTGGGAGAAGCCTAATTCCCGGAGATGATGTTTTCCGACCATGTGACTGTTGTGTTTGTGATCGGGGTGTTCAGTATGGAGATGTGTTAGGGCTCCGATGTGTTGGGATCCCAGGATGTGTGTCATCCAAATTTTTGTTTGTGTAGATCGAGTCTAGGATCGAGTCTAGCTTTCTTTTTGTGTAGTTAGGCCTCGGTGGTGAGACCATTTGTTTTGTTTAGTAATTGCTTGTTTGCTTGCTTGCTTGCTTGTTTGTTTGTTGCTTCTGCTGTGTTGTTTACTAACCAATTGTTGATTGTGTTTGGGGCATGGGCTGAAGGGGGTCGTTGTTGTTTATTTTTGGAACTCACTGAGTAATTCCGATTACTCATCCCCTCTTCTACTATGCAGGTAACCCGTAGGTAGGAAGCTTAGGGCGCAGCGAACGGGAAGCGGCCGGTGTAGATTGGAAGTGGCATAAGCATAAGCGGACTATCTTTTGGAATGTATAATTACTTTCTTTTCATTTTGGCACTAGGCCGTGAGCTCAAACTCTGATATTTTGTATTGTAATGTTTTGTAAAACGCTTTCTACCTATTATTAAAAATGTATGTTTATATTCGTAGTTGTGTGTTAAATGATACTAGACCTTGTCCGGGTCGACACAACTCGATGATTGTGGTACGGGTTGTGAAGCCTTAGGCCATGACATCGAGGTCATAGCAAACTGGAACGGATTGGTCGAGAGTCTTGACTTGTTCTTGATTCTTGGTCGAACCGGTACGGTGAGCTATACTTGTGGCGCTCCCGGGACGTACCGGGTTAGTCCGGCCTGGTACGGTCCGGGGGTGTACA
>C226:6548..7340_LTR#LTR/unknown
TGATATGATCATGGAAAGCACCAAGGACTGGAAGCATGAACCTGAACCTGAAGAGCTTGTAGCTGAGGATGCAACCTTGAAGAACATTTGGAAACAAGAAGAATACATTAGTCTTGGCCGAAGCTTGATCATCCAAGACACCTTAACCATCATTCAAGCTACTCCACCTTCAAGCTGATCATCATCTAGGCAAGTAGCTTGTGTGTGCTCTTTTCCTAACCTTTGGTTTTGTCCCACTGGGTTTTCCAAAGGAAGGTTTTTAACGAGGCCACAAGTCTACTTCTCCTATCTCCTAGATGATTGATCTTGGTCTGTCCACATGAAGACCTTATCTTATATTTTAAGCTATGCTTTTATGTTATTTAGTTTTCGAAACTCTTTTAAAATTTGAATAAGTCTTAGTCTTGTTTTTAGATTACCAAGGGAGCCTGTTCCCTTTAATGAATTCGAGAAGTGGAGCCTGTTCCAGCCTTCTCTATATAAGCTTGTAGCCATCTTCTTTTATCATTAAGCAATCTTTTTATCAAAAACCTTTGTTTTCTCTTTTCTTCTTGCTTGTCGAGTTGATTGAGTGTTGGTGTGTAATATCCAACTTCTGGTGTGTAATATCCAGAGACTAAGGGCTCTAGTTTGGTGTGTCATATCCGATCTATTGCCTAGGAGTATCAAGGAGCCTTTCCGCAGCCTCTTGTGTCACCATTCGATCCACATACCTTAAGAAGCTTGAGTCTTTTGATTCGTTTCTGCAAGGATTATCCCATCTGTTCCAGAGCATCATCCTAGGATCTCATCA
>C227:18812..18991_LTR#LTR/unknown
TGTTGAAATGAGTTGAGTATAAGCAAGGGAAGTGATGGGGTATAAGGAAGCATTATGAGAAGGATGTGTTAAGGAAAGGATGAGGTATGAGGTCGACCAGTCCGTACAATCCGTACTGACCGTACTGGCCGTACAGGCCGTACCTTCTCGGGTCGACCCATCATCAACCAAAACTTACCA
>C229:31459..33543_LTR#LTR/Gypsy
TTGTCATGTCCCCGATCCTGGATAGGATCGTCCGGACGGACTGCGGTGCAAGGAAACGCACCAGTCAGGTCACATGACCTAAGGACAAGCGTGTCATGGTCCTGAATGAGGGTTAAGGGCATCAGTCAGCTGAGACTTAACCAGGATACGATGGAAATAAGGGTAAAGGAGCTGGGTGAGTGTTTAGGCAGCTGGACGAGTGTTGGCTTGAGTTCAATCAGCTCGGTTCAGCTGGTATTCAGTTCACCATGATCTGTTCAGCTCACAGGAGCTGGTAGACTAGCTCACTCAGCTGGGAACAGCTGGAGGTCAGCTCAATCCGGTGAACGGTGCGTTCTGGTTCGGATCAGTGTGGGCGAGTCCGGGACGGTTACTGGGCGAGCCGATGGTCCGGGTGCAGGACGGTTCGACCAAATGGGTCTTAGTCTTGGGACAGGGAGTGGCCAAGCTTCCAGAGTGTGAGCTGAGGCTCAGTGATCGATTTGCCAAAGGAAGGAAAGGGGAGAAACCGCCAATGGGCGGTTATGGGGCGGTTATGGGACGGTTTTGGGAAGAAGGGATGGGATTTTTGGTAACTGTTCGCCCAGGCGGTTGGGGACAGTTTAAATCGTCCTCTCTCTCTCATTTCTGAGAATTCTTGTCGATTTCTACGTCCTGAAACACAAAGAATCCAGAGAAAAATACAGAGAGTTGGTCGGATTCCCAATCCAAGACCCATGGTGGTGTGAAGGCCATAAAGAGACAGTTTTGGGGCAGATCAAGGGGGAAGTTTAGAACGACCCTCTGAACGGTTTTTATCATTGTTGACAACACCCAAAGACTTATTTGGAGCCTGTGAACACACGCAAATGGTGAGGAAAGGAGGGAGTTGGCCGGAATCCATTCCCAAGGGCCAATGCAGCCTTAAAGGGAGATTGGTGTGGAAAGCAGTTTCATGGGGAACAAAGAGGGAAGTGATGCACGACCCTTGGATGGTGATTGATCATGGATGATCATGTCTAAGGATTCCTATGTGTCTTGGGAACACACGCAATTGGTTAGGAGAGGAGGGGGAAGGCTTGACTCCACTCTCAAAGGCATGAACAGCCTTGAAGATGGATGCAGTATAGAAACTGGTTTCATGGAAGTTTCATGGAAGGAGTGATGGGCACGAACCATGGTTAGATCTTATCAATACTGGGAGTATGTGATAAGGGTTTGATGAAGGCGTGCTAGGAGGAGCATGGACGCCCCTGATGAGGTAACAGGTGGGGACTGCAGACCATTGGACATAGTCTGGTACACTATGGGTTGATCTGGTCCAGCAGTTACACCTTACTCTGTTTTATGATTATTAATCATATTATTCATTGTTCTTATGATTGAGATTGATAATTAGACATAGTAGCACTGAACCATGGCTTGGCCGGTTCAGAAGAACCCTCCATGGCCTTGGTTTGGCAGCTAAGTCTGGATCTCCTACTTCCTGATGGATTTATGGCGATCTGACTTTGGAATCCTCTTAGTGGTGAATTATCATGAATTATCATGGTATTAGGGGATTTTTATCTGATTGATTTCGAGATGGTCAAGGTGGCCGGTGGGGCTGTTCTAGGTCGAGATCCATAGGATCGAGATCGGTTCTTGGAATTCTGACTTGACCATTCTCTTAGTTAAGATTTATCATGAATTATCATGAATCCTAATGAGTTTTTAGGGATTGATTTAGAGATGGTCCCTTGGGCCGGTTTGGCTGATCTTGGCCGAGATCTATGGGATGGAGGCCGGTTCTGGGAAATCTGATTGGACCATTCTCTTAGTTATGATTTATCATGAATTGTCATGAATGTTAATTGATTTTTGGAGCAGGTTTGCTTGCGGTCGAAATTGCACCTGAGGGCATATTGGGGTCAGATCCTTGTGTTAGGATATCTGATCATATGTTGTGTGCTGGAACATATTGTCACTTATGATATTGATCATAAGGAATTGCTGGTTATCAACCTTGGTGTTGGTAAGGCAGGCTGTGTGTGATCTGATCATTGGCAAGGATGGATGACCTGATCCTTGGATGATGGATCAAGGTGTCTGATCTGATTGATCAAA
>C230:40144..41803_LTR#LTR/unknown
TGGTGTGATCTTGAGTATCTGCAGTAAAAATAGAGGAGAAACAGGAGGTAACACGCCCTTGATCAGTCCCATAACTGATCAGAACCAGCTCAGATCAACAAAACAGAAACTTGTTGTGGTTAAAAAGATGCCAAAACTTGAGAATGAATATGGGGATCATTACACACGACCACCAGACCCTATGCAGCATGAGAACCAAGTTATAATGAGCATTGGGCAAGGTGTATTGAGAGAAATCATAGATATTCTCCTAGGCATCCACAAGGAGCTAGTTCGGCCACCAGATCAATCAGCAAGGTTTCTGCTTGTTTTTAGAGATCTAATGCTCTCATTCTATCCGGGAGAGCATAGAACACATGCTGAGACAGCCATGGTTGAGGCGTGCTTATGGAGTAAATGGAGAGAAGCTTTTGCAGCAGCAGCTGGTTATGAGTTAAATGGAAAGGAAAGTTTTGTTTGCTACATACTAAGGCACGTGAGGAGCTTAGAGATGATTGAGCAAGGTTCCAAGAGCTTGCTGAAGCATGGAAAAGGATTGCAGTCCTGGGTATTTGATCCAGGAGATGATCATGTTTCTATCATCTTACAAGTCTCGGATTTGAGGACAAATCCTTTTGAAGGGAGAGAGGATGGTGTGACCCTGATCAGCTCCATACTAAAGAACATGAAGTCAAGGAAAGAAGAAGCTATGAAATGGATCATGGCGCGACCTGATGAGCTTTATGGAAAGCTAAAAGGCTTGATCCATGAGGTACTGGACCGAGAAAAGGCTATGGGCCTTGATGTGGCCTTTATAAAGCATGGACTGACTTTGGACAATCATGGAAGACCTGTGATACCCTGATTGACAAGGAAATGGATAGGATGAAGCTGGTTAGACAGGAAATGGAATGGGAGATTCAGTCTGATCGAGAAATGGACTGGTCAAACCGACATATGCGAGAATTGAGTTGGAAATGGAAGATTGAGAACCAGAGCAGGAAATGGAACATGATGAGGACCTTTATCATCCGAATGAGCATAAGGAGCAGCTTGGTCGGACCTGGAACAAGATGGATCGAGCCCAAGAAAGAGTTGTTCGAAAAAGGCCTTTATCGGCCCGAAAAGTGGAAGGACAAGCCAGCTTGGTTTATGATTGGCCCAATATGATTATGCACGACCATTATGGTCTATTTTAAGTTGATTTGGTTTTATTATTTATGTAAACTCATTAGGAATAGGTTTTGGGCTTTATAAACCCATTGGGAGTCGGTTTGGTGTTTTAAATCAATTAGCACTAGGATTTGGTTTTGGTTTTCCTAAACCACATTGGTTTAGGCTTAGGGTTTTATGTTTTTCTCTTTTAAACAGTTGCACCACGTACATGTAACATTCAACCATTATTTTATCAATAAAATTCCTTTTTGGTGCAAAACCAGATTGTTCTTGAGACTTTGTCTCTTTGTTCACCTAGGTGGACGTGTTCTATATCACACTAAGGGAGAGTTAATCTTCTGTGATCCATCCTAGACACTAAGCAGGGTGATCCTGTGTCTCAGGAGTAGCTAAACAACCTTTGAGCAGTCCATAGCTCGCAGGTGAAGTCCATAGCCATCTTCTATCATCTACCCACGCCCCCTTCAAGTGATCCAGGGAGAGACAGCCATTCAGGGCTGCACCA
>C230:47097..47713_LTR#LTR/Copia
TGTTGAATTGAGCTGAGTATGAGAAGAAGAGATGAGGGGTTGAAGGGATAAAGAGATAAGGAAGTGTAGAGTTGAGGAATGGAGAGCATGGGGAGTTTGGGAGAGTTTGGTACTGATGGACCGTACAGGCCGTACAGGCCGTACCGGCCGTACACATTGTATCGACCAAACTCGACCAAAGGTAAAAGAAACTTACCCGAGTAACTCGGTTGAAGGGAAGAAGCTTTACCCAAAGCTTAGGATGAGTTGTGACCGTTAAGGGAAAGGAAGAAGCTGGGCGTGACAGTCTGGCACAGCTGGAAAGGCAAAAGGGATCTTATCCAAGATACTAGATGCCTTACACATGTGAAGAACCTCATTGGATCAATTCAAAAGAAGCGCTCCACCCTCTTTGACTCCACATGCTTTAGCTTATCCTCTTGTGTTGTAAAACCCTAATCTCGACACTATATATTTGTAACTCAGTCTCATTAATAAGATCAAGCAAGTTATGAGTCTCTCTTAGTCTCTCTTTAGTTCTTTAGACTCTTAATCTCATTTCATACTTTAATCTTCTCTAAATCTCTTCTAATCTTTCCTAAATACTCAGATCACTCTAAACATCACTAAAAGTGATA
>C235:102989..105221_LTR#LTR/Gypsy
TGTCATGTCCCCAATCCTGGATAGGATTGTCCGGACGGACTGCGGTGCAAGGAAACGCACCAGTCAGGTCACATGACCTAAGGACAAGCGTGTCATGGTCCTGAATGAGGGTTAAGGGCATCAGTCAGCTGAGACTTAACCAGGATACGATGGAAATAAGGGTAAAGGAGCTGGGTGAGTGTTTAGGCAGCTGGACGAGTGTTGGCTTGAGTTCAATCAGCTCGGTTCAGCTGGTATTCAGTTCACCATGATCTGTTCAGCTCACAGGAGCTGGTAGACTAGCTCACTCAGCTGGGAACAGCTGGAGGTCAGCTCAATCCGGTGAACGGTGCGTTCTGGTTCGGATCAGTGTGGGCGAGTCCGGGACGGTTACTGGGCGAGCCGATGGTCCGGGTGCAGGACGGTTCGACCAAATGGGTCTTAGTCTTGGGACAGGGAGTGGCCAAGCTTCCAGAGTGTGAGCTGAGGCTCAGTGATCGATTTGCCAAAGGAAGAAAAGGGGAGAAACCGCCAATGGGCGGTTATGGGGCGGTTATGGGACGGTTTTGGGAAGAAAGGATGGGATTTTGGTAACTGCTCGCCCAGGCGGTTGGGGACAGTTTAAATCGTCCTCTCTCTCTCATTTCTGATAATTCTGGTCGATTTCTACATCCTGAAACACAAAGAAAACACAGAGAAAAGACAGAGAGTTGGTCGGATTCCCAATCCAAGACCCATGGTGGTGTGAAGGCCATAAAGAGGCAGTTTTGGGAGAGATCAAGGGGGGAAAGTTATGAACGACTTTCTGGTGGCTTTTGATCCGTGATGTTATCACCCAGAGCATCCTCCAGGGCCTGAGAACACACAGAAATGGTGAGGAGAGAAGGTAGATGGCCGGAATCCATTCCCAAGGGCCAATGCAGCCTTAAAGGGAGATTGGTGTGGAAAGCAGTTTCATGGGGAACAAAGAGGGAAGTGATGCACGACCCTTGGATGGTGATTGATCATGGATGATCATGTCTAAGGCTTCCTATGTGTCTTGGGAACACACGCAATTGGTTAGGAGAGGAGGGGGAAGGCTTGACTCCACTCTCAAAGGCATGAACAGCCTTGAAGATGGATGCAGTATAGAAACTGGTTTCATGGAAGTTTCATGGAAGGAGTGATGGGCACGAACCATGGTTAGATCTTATCAATACTGGGAGTATGTGATAAGGGTTTGATGAAGGCGTGCTAGGAGGAGCATGGACGCCCCTGATGAGGGTTGCTTGCGGTCGAAATTGCACCTGAGGGCATATTGGGGTCAGATCCTTGTGTTAGGATATCTGATCATATGTTGTGTGCTGGAACATATTGTCACTTATGATATTGATCATAAGGAATTGCTGGTTATCAACCTTGGTGTTGGTAAGGCAGGCCGTGTGTGGTCTGATCATTGGCAAGGATGGACGACCTGATCCTTGGATGATGGATCAAGGTGTCTGATCTGATTGATCAAAGGATGCACCGGTGGTAAGAGCAACACTAATCAGGTTCAGTGGGACATGGTTCCATGACTGATTAGGAAGTATGAAGACTCATCAGTTCTGAGTCATGTGGGGTGGTTGGTTGATTGACTCAGGATCTGATGGGCATTGTTAGTCTTTGTGAGGACTTGATCTGGTTAGTCCATGAGAGGACTTGGTATGATTAGTCCATGAGCTGGACTTGGTATCATAAGTTGATAAGGCAAAAGGATGTGGAACAGTGCATGAACCGGTAAGGGCCAGATGCATGTCCTTAGCTGATTGAAGACTTCCCAAAGGTTACTTATGTCTGTGGGGATGGTTGGCTGAATGACTAAGTACCCAAGGGAAGAGTTTATGCTAGGTATGATCTGTCAATGTTGCATAGATCTAGATAGAATGGCTTAGGGGAACAGAACCTCTGATTGTATGACTTGGTCTAGGTTCAGATTCGACCTTGGAGCTAGCTGGCAGTTGTGTTTACTGACCAGTAGCTGAGGTGATCTGATCAGACAAGTGTTAGATTGGATTTAGTCCAATGGATGATAGATGTTATTCCGCTGTGCATAAGTTGAAATGATCTAAGCTAGGGAATGACTAAGGTAGTCTTGAGCTAAGATCTGAGTTAGCCCTCGCCTATGGGCGATGTTTTTAAATAAAGGGCAAAATTTTTAGAGGTTCGGTCAGTGTATAGACCGAGCGACGTGAGGCATCGACCGCGGCCTGGTCGGCCGGGATCGGGTCTTACA
>C236:105212..105724_LTR#LTR/Copia
TGTTGACATGAGAGCATGAATGACATAGAGGAAGAAGAGATCAAGTCAAGACATGCATCCGGAGTGATCAAAGTGTGCTTGTCCGTACAAGTTTGATCTAACTTGGCGTGCAAGACAAGAGGAGACTTATCTGTGATCAAGGAGGATGTGATACTTGCCTTAAGATATTTAAATGATGTCGGCCAAGAGAAGGGATCCGTTGAAGAAGAGGACAAGGTGGTTCAAAGGAGAGAGAGCCGTTTGGTGCTGTCGCTTTCCACCTTTGCTGTGCGCACCTTGCCTTGATCAGTCCCCTTTGTTTATTCTTTTCTTCTATGTCAACTTGCCATTAGTTTATTCATTGTTGTATCTATTTAAGGCATGTAACCAGAACCAAATGAATCAAGGAAATGAGTTCCTCTTCTCTTTAGTCTTATGCGATTCTCTCTCACTCTCTCTCTCTCTCTCTCTCTCGATTCTCTTCACCTTCTTCATAATTCTCATAATGGCCTAAACAAATCTCATATTCTTTCA
>C237:60836..61582_LTR#LTR/Gypsy
TGAGCTTGACTGAACCAGTAGCTGATCTTGCGCATGAAGAGCTGGAAGAGAGTGACAGTGAAGAGGAGCTGGATGAGACGAACACTACAATTGGATACAAGGAGCTGGATGGGAGTTCAATTGGATTTAACTCAGCACGAGACCCATTCTCTTTCTCCAATGGGCCAATAACCAGATCAAAGACAAGACAATTGAAGGAGGCAATTCTCAGATTGGTTTACACTAAACCAATCTCGACATCTGAAGAAAACCAAGTCAAAGAAGCCTTGAAGATATTCAATTGTTCAATCTTCAACACTACCTAGTTTTACTTAAGATATTTTCAAAAACTACAAGTCCTTGGTGACTCTTTGCATTCCTTTCTTTCTACTTAAACTCTCTGCAAGATCTGAATAAAATCAATCACTTTTGTTATCAAAAATTCTCTCTAAACTTGTGATTCCTTTGTTCAGTTTTTGGACATCGAATTTGGCTAGAAGAGTGATCTTCCTTAAGCCTTGATCTTGTTCACTAGTGGGGCTGCCTCTCACGGACTAAGATCATCCCAATCAGTGCCTGATCATTCCGCAGATCATCACTGAAACCATCTCTACCATCGATCACCAATCCCCTTTCTATCAACTCATCAATCGATCATCTTTCCATCAGTGTTAGTAACCTGATCCATCACCACCAAATCAATACCAGATCGACCCTCAAGAGCATCCTAGGGTTCTTCCTTGACCAGGAAGCTATTAAGTGGTATCA
>C237:76499..77459_LTR#LTR/Copia
TGTTGAACTGAAGAGAAGATGGAGCTTGTACAATGATAGGGCAAGCTCTAGAAGATGTCCAGAAGAGTTCAATCAAGCTTCAGAAGTGTTCTGAAGTAGTTATCTTGTGAAGATAAGTCCAGGAGGGACTTAGACTGATCAGAAGAAGGGTTTGGAAGAGTTTGAGAGAAGATGGTCCAAGGTGCAAAGATAGGGCGTGTGTACGGCCTCGTACGGACATGGGCAACTAAGAGAAGGTGTGTGGATCATCAGAAGAAGGAGGAAGAGTATTGGGCATAAATAGGGCGAGTGGTACGGACAGGAGATCCGTACCATCGACCGTACGACCACACCTCTCGACCACACATCCGGGAAACTCAAAAGAAGAGAAGTGCAAAGTTAGGGCGTGGCTTGCTTGAAGAAATGTGACCGTTGGAAGCTAAGGGAGGAGAGGAATATTCCTTAGGATCAGATGAGTCAAGAGACAGGCTGGAAAGGGAAAGGAGCTTTACCTTTACAGCCTTAGTCACTCACGGATCCATCCTAGCCGTGTAATTCAAATGAAGCTATCTCCTCCCTCCATTCAGTCAAGGCGCGCCTATCCTGTCCAGCTTGCACTAAGAAGACCAGGACCTGTCTACTCTCATCCTGTCCATTCATTTTATTCATCATTTACAGCCTTAGGATGTAGGGTTTATGAGTGAAATGTAAAGGCATATAAAAGCCTTGTATATGCGATTGTAAACACTTAAGTGAGTAAGGGGGTTTCCCCTCTCCTTCTCTAATCTTCAGTCTCTTATTCTCTCAGTCTCTCTAGTCTCTTAAGTCTCTTAATCTCTGTCCTTAACGTCTCTCATACACTCATAAACACTCTCACCAATCTCTCTCTCTCTATATCACCTAGAACAAGCTCTAATCATTCTTCATTGAAGCTTATACACACACACATACTACCAGAGTAGAGATCTCTTTAAAAATCATA
>C239:48012..48276_LTR#LTR/unknown
TAATGACCCTGCTCAAAAGTAGAAAAGTCAAAGACCTTGACCTTAGTCGTGGTCGAAACGAGGAACGGTCATGGTCGAAAGACAGTTTTCTGCCGGTACGAGAAAATCAATAAAAATCGAGCAAGAGGAGAACAACGTTTTGAAACCGAAGAAGGAGAACAATTGTCTAAGTAAATCAAGGAATGAGTTTTCTCATTTGAAGAAGAGGTTTAGAAGTTGTTGACATGGCGAAGAAAGTGAAGACGCGATGACATGGCGACCACCG
>C244:23933..25077_LTR#LTR/unknown
TGTTGGAAAAGCTGAGAATAGCTAAGAACATGAACTCACTCTTTAAGAATGGAAGAGACAATCAACTTGTGATTGAATCCTCTCAGCAAAATAATCTACACAACCATCTGAATCTAGAGAGATTAAGTGGCTGTGAGATTGATACAATAATTAGAATTAAACTAAGAACAGATTAAAGACTCTAGTTTGAATCTATTCCTTGAGAAGTGACACAACACTTTCAGTTTGTTCACTTAAGGAGAATAGGAAATAGAATCAGTAAGCTAGAGTTTAAGAGAAGATAAAGAAGAGTTTAGAGTGAGTTTTACAAGTATTAGGCTGCCTTAAGAGAAAGAGAGTTAAGGCAGCCTCTAAACCATAACTCTAAACTCCTTACATTGTGAATATTGTTTAGACACAAGCAAGGGAGAGAGAGCCACGAAATTAGACTAAGAGAACTTGTATTGATACTTGATGATTATTACAAGTGATGGAGAAGCCTTTAAATAGGCAATACACAAGACTAAACAATTATTAAAACATGGAAACATAAACAAATAATTCTGTAGGGAACCAGAACATGCCAAAGGAGATACAGCCAAGGTATGGCACGTCCAGGAAGAGTAGAAAGGGACAGGAGGAGAGGCACAGTCTCCTTAGGTTGATAGTGACAGCCCAGCTCCCTTTCTTATGCACCCATGTGACTTTTCTTGCTTCAATTCAAACCAGATCTTTTCCCTTGACTCTCCAACGGTCATAAGCTTGTTTAAACTTCAAATCTGCTTCAGAATATCAAGCTGGACGAGCTCACTACTTTCCTTGCCTTCCAAGTCACTCTAGGTTAAGCTTGGTTACTTGGAAGCCAAGACTGTACGGACTGCCTTGTACAGCAAGGTTGTATGTACGAATATCAAGCTGGACGAGCTCACTACTTTCCTTGATGCACAAGTCTTGAATACTTGCAACACACTTCATGACTCTACAGCCTCCTTCTCTTCTTGCACACACGCCTTGATCATCTTTTCATTGTCTTGGCCGTGTGATCAGATTCTTGAGGCTTGTTCATGGCTTGGATAGCTTCTTCTTCTTTAGTTTGGTGTGGAGATGCTTGGCCTTCACTTCCTTTGTTTGGCCTTCACATCTCCTTGTCATGCTTCACTTTAATA
>C244:103620..104150_LTR#LTR/Copia
TGTTGACATGAAGCAATAAAATAAAGAGAGGAGAATGAAGTAAGAAGCAAGAGGGGAACAATTACATCCGGATCAAGCAATTACTCAACTTACCTTGCAAGACAAGTCTGTCCGTACAAGACAACCCTAACTTGGAGTGCAAGGCATAAGAGTGACTGATGTAGAAGAGAAGAAGGCAAGAAGGATGTTTGGAATCGCCTAAGGGAAGTGGAGAACCGTTGAGAGTGCAGGTCACGGGTCTGGTTAAGGATTCAAAGTCTTCCCACCCGTTAGGACCTGTCACTATCCAGGACCACACTGCCCATCTCTCCTCTGTCTTAACCTCTTTGTTTATTGTTTCCTTAATGTCGACATCTTGCTGTAAGAGTTCTATAAATGGGTTGTTCCCATAAACAAATGAATTCAAGGGAAAAGAGTTCTCTATTATTCTCTTTGTCAATCTCACTCTCTCCCTCACGGTTTAACCTAGTTCTTCTCTAATCTCTTCACAAATCCTCCTTAAACTCTCACATAAATTCTCTAAAACTCTCA
>C254:48085..48824_LTR#LTR/unknown
TGGTGTAGCCATGAGTAGAGACATTGGAGAGCTGAGTGAGTCTGATGAGGGAGAGCCAGACTTGAGAAGAGAAGAGCCAGACTTGAGCAGAGAAGAGCCAGACTTGAGCAGAGAAGAGCCAGACTTGAGAAGAGAAGAACCAGACTTGAGCAGAGAAGAACCAAATGAGCTAGCCAGCTTGTGGAGTGGACCAGTAACCAGATCAAGATTGAGAGCACAAGAGGAGAGGCTCCAGGAGATAGCCAAAACCGTGGGCCTTGGTTCAAGGCAAGGAGATCAAGATAAACCAGCTTGTTGGTTTAATTTAATTACTTTGTAAGGGTTTGGTTATTGGGCTTTCATTTAATTTAAACCAAAGACAATTAGGATTAGAATTAGAATTAAACCACCTTGGTTTAGCATTAGGGTTTTCGATTTTTACTTTAAGAACATGGAGGCTGCAGCTTTGTTTTCTTAACTTTCAATCTAAGAATTATTCAGTCAACGTTGTTGTCTTGTCTCTAGCTTTCTCTGTTCAGCTCTAGAACATTGATCTCACTTAAAGGAAGGAATTCCTGTGAATCCCATCTTAGACAATACAAGGTGATCTTGTGTCTTTGAGTAGCAAACCATCCTTGGCGCCAACCCACAGGCTCAGGGAGACGTTCATAGTTCAAAGGAGAGCTAGTAGCCTCTGAGAACACCCTCTATCCATCCACCTTCAAGTGATCCAGAGTTTAAGCCATACCCAGGCTGCACCA
>C255:34193..34775_LTR#LTR/Copia
TGTTGAAATGAGTTGAGTATAAGCAAGGGAAGTGATGGGGTATAAGGAAGCATTATGAGAAGGATGTGTTAAGGAAAGGATGAGGTATGAGGTCGACCAGTCCGTACAATCCGTACTGACCGTACTGGCCGTACAGGCCGTACATTCTCGGGTCGACCCATCATCAACCAAAACTTACCATCCTTACCCAAGTTACTTTGGAGAGTTACCTTGAGTGTTAAGGAGGCTTATGACCGTTGAAGGGAAGAAAGGAGACGCGGAGAAGACAGGCTGGCATAGCTGTAAAGTAATCAGCATCTTGGAATATGCTGAAAGTGTGTGAAGCACTCCATTGGCTAGTTCAAACCATCCGCTCCCTTTAGCTTTGACTACACATGCTTTGCCTTATCTCTTATGCTGAAACCCTAGTCTTTCCTTTGCTATATATTGTAAACTCTGCCTTGATTAATATTAACACACGAGTTTATGAGTCTCTCTCTCTCTAGTTCATCATGATAATCTCATACACTTTCTCTTAAACACTCTAATCTCTCTTGAATCTCTCTTAGACTTCTCAATACCTTTCATATTCTCTAAAGTCATA
>C257:52082..53653_LTR#LTR/unknown
TGATGTGGTCATCAGATCAGCAACTGAACCGGAGGTCAACCCAAAGCCCTACTCAACCAGCCAAGGCGCAAACCAGGACATACGTGCACGAAAAATGCCATATCTTACAAACCAGGAGGGTTTAAATCACGAGGCTAATTTTTATGGATTCTACACTCAAGAAGGAGTCCAGGCCAATTGGAATTGGGCCAAAATATTCACGGAGCAAGAAGTTATGAATTTTACAACTCAGAGGTTTCTCAGCCCGTCCATCTGCGAGTATCCGACTTTAGAAGGAGATTTAAGCTCAAGTAAGGAGCGGCCTGAAGCAAAGCCCGTCATCAAATTCAAGAGAATTCTTTCAGCTTTCCAGAAAGCCAAAGATCAGGAGAAATGGACACGGAAATCAGAAGATATGTTCAATTTTCCAGAACCGGTCAAACCAGTGCTACACTCGCCTCAATTGGAAGCTAACCGGTTCAATCAGCTTCAAACCAGAAATTGGCGACCAGGAGATCATTTCAACCAATCAGGAGGTATTCCAGAAGTCCTTAGCTGCACCAGAACCCAGGAGATCAGTCGGTTCAATGGAGAATCACTTAAATCAAACCGGAGCTATTTATGGAAAGATTGGACAATCTTTCGGTTTGATCCATTCCAAGCAATTCCAATCCAACCAGGAGAACCAGACGACGTCCAGACTAAACCAAGACATCCAGGAGACATTATACAGGAGCCAGAAGAGTTCTACAACTTCATCCCATGCACCAGCCCACATAGGAATAAGAAGATCCCCATTATCACCAAACTGCCTTATTTGGAGTCTCTTGCATTCAAACTCCAACAGCTCTTTTTCTACCAAGGCAAGGACGAGATCAGCATCTATCAAGCATTCAAGAAGGTCCCAAGAAAGCTCTCTTATCCCCTTAAACCGTCCAGGTTCAAGAAGAATCAAGTTTCTCACTTGGAGCCAAAATCCCATAAAAGGCTCCAACGGCTAGTTTCCGATTTTGTTAGTTTGCTTGATTTGTTTCCTTTCTTTCTTCTTATTAAACGTTAGAATTAGTTTCCAGAGCATTATATAAGCTCTTAGATAGTCATTGTAAAGAACACCCTTAATCACCAAGTTAATAGAAAGTTTATTCAGTTTTATCAAAGTTGTTCTTTGTATAAAATATCGGTCTTTAGGATTCAAAGAGAGATTCTTTGTTGTCTTATTGATTTCGTGAGTCTAGTTTGTTTGTGCAAATCAAACAAGCTCAGTACACAGATTGAGAGAGTCAATCACTTCGATCCATCATTCCATCAGATTGAGAGATTCAATCAAACCTTCCTCCGCAAATCCACTTCAGTTCATCATCTAATCAAGCTGAGAGTGATACACATCCAGCAGCTTGATTCCATCCTATCCTTTGTTTATTTATCTTGTTTTATTATCATTATCATCATCATCTCATTCGTTTTCATATTTGTTTCTGTTTGCATCATAAAACTCTAAAAACTCATAAAAATCGGTTCTCTTTGTTTTCAGGTTTAAACCTTGGTTCCACCATTTTTATCAATTCGTGGGTTACCCCCCCTGTGCCTACAACA
>C261:91289..92653_LTR#LTR/unknown
TGATGCGGGCATCAAATCAGTAGCTGAACCAGAGGCTAACCAGTTGCACCAATCAGCTAACCAAAGGACCAACCAGGATATGCGTTCCGTAAAAACGGTGTGTCTTACCAACCAGGAGGAATTTGGCCATGAACCAATTTTCATGCATTCTACACTCAACAAGGAGTCAGGAACAATTGGAATCATCTTCAAAGCTACTCGGACCAGGAAGATATGAATTTTACAAACCGGAGGTTCTCCAACCCGTCCATCTGCGAGTATCCGAGTTTAGAAGTTGTTTCTAGCCCAAAGAAGAAGCGTTCCGACCCAAACCAAAACCTGTACTTCAAGATAGATCTCGTATCAAGCCAACAAGCCCAAGAAGAGGAGAAAAGACCACGGAAATCTCAAGATACAATCATTTTACCAGAACCGATCAAACCGAGCAACTTATGGAAAGATTGGACAATCAACTGGTCCAATTGTTTCCAAACCGAGCTCAACCAACCAGGACGTATTCTACATGATCCAAGGCTTCCAGAATACACATCCAACCGTCCAGAAGAGCCTCCCCTTATATTTCCCTACACCAGCAAGCATAGGATCAGCAGGATCTTCATTTACAACAACTTACCATATCGGTATGTTTTCCCAAAAAGAAGCTCTGAAGACCAACGGCTCTATTGCTTCGACTACTGCCTTCTGAACACATTCAGAATGAATATAGACGTTCCAAGACATCAGAGTTTTCCCACAAAACTCTCAAGACTCAAGAGAATTATCACCTTCCTTATTTTTGGCCAAGCAAGCCATTTAAGGCCTAACGGCTACTTCCTTTTATTCTTGATTCTCTTTCTGATTTCTAGCATAGTTTTATTGTTTCTGAGCACTATATAAGCTCATGGTCGTGCATTGTAAAAACCACCTTTCAATCTTTAAGAAATAATATTCAGTTTATCTTTTATCAAAGAATTTCTTTGCATAAAAATCTGTTCTTTAGTTTCTAAGTGTGAGATACATTAGAAAGCTATTGAGTTCGTGGTTCATAGGTTCTTTGTGTGATACAGGAGCCTTGAGACACAGATTGAGAGAGTCAATCAGCACCCACGGATTGAGAGAGTCAATCATAATCTATCCAACATCATCTATCCATCATCCATCTTCAATCATCTATCCATAAACCATTCCATCCCTTTATCTTTTAGTTTCTATTCTTATTTTAATTATTCATAAACTCATTGTTCTTCATTGTTTCCAGGTTAGATTGGATTAAAAGGAATAGCAAGTCGGCCATCTTCACCATCTTTCCATCTGGTCTTCTTCCTTACCGATAAGATCGACCCATCGCCCATCCATCTCATCGACCCAGCTTCCCAGCCTGCAACA
>C269:10067..10676_LTR#LTR/Copia
TGTTAAGTTATGGAGATGATTAAGTGAAAGGATCAAGGGTTTACATGAGAAGAGAGATCAAAGGAAGAAATGGAGTAGTTGTGTGAAGTTAAGGAGAAGTGTACGGATAGGGCAAAGGCCGTACAACTTAGGTACCTTGGGAAGAAAGGCAAAGCTCACATCTATCCTAAAGTGGCCGATGACTCTACAAGAGGAAGAGGCTTTAGGATATGACTGTTGAAGGATAAGGTTGGGACGCGGCTTAAGCTGTTGCTAGCTGTAAAGGCAAAAGGAGCATCTAGGCAAAGATGCCTTTGGCATCAAGCGTGTAAAGCCTCACCTCCGTTCATTCAAATGAAGCGCGCCTCTCCTTGGTTTGACTCCACATGCTTAGTCTTTAGGATTTGCTTTCACTATTACAAAACCCTTGTATGCTGATCCATATAAATATGTAATCTCTCCATAATAATAAATCATACAGTTCTGAGTCTCTCAAATCTCTTAAGACACAATGATTCTCTCTTAGACACTAAACGGTTCTCAAGTCTCTTAATCTTTCATAATCTCTTTCTAATCTCTTCTTAAACTCTCACTTATATTCTGACTACTCTAAGGATCTCTTAATCTCATA
>C269:60765..61282_LTR#LTR/Copia
TGATAAAATGAGTGAATTATAAGAGTAGCTTGTTTATCAAGAACAAAGAGAAGAGATAGCTAGGGTTTTACTAAGAATCCGAGAGAGAGAGAGATTTCGAAATACATAAGAGAGAGAGTAGTGAGGAAGTATATTTCCTTGATCCATTTGGTTCTGATTACATACCTTAAATAGATACAACAATGAATAAACTAGTGGCAAGTTGACATAGGAGAAAAGAATAAACAAAGGGGACTGATCAAGGGCAGGGTGCGCACAGCAAGGTGGAAAGCGACAGCAACCAACGGCTCTCTCTCCTTTGAACCACCTTGTCCTCTTCTTCAACGGATCCTTCTCTTGGACATCTTTTAATATCTTAAGGCAAGTATAACATCCTTCTTGATCACAGATAAGTCTCCTCTTGTCTTGCACGCCAAGTTAGTTCACACTTGTACGGACAAGCTCACTTTGATCACTCCGGATGCATGTCTTGACTTGATTTCTCCTTCCTCTATGTCATTCATGCTTTCATGTCAACA
>C271:97125..97719_LTR#LTR/Copia
TGTTGAGAAGAGTGCACTATAATATGAAGAAGAAGAAGTCCAAGAGGGTGTAGAAGTGTTGAGGAGTTAATAAGCAAGTAAGAGAAGGAGCATGTACGGACAGACAGTACGGATAGGGAGAGCAGTACGGACGCAGGCCGTACCAACGACCATCCGCAAGAAGTAACTCGGCCAAGGTGAAATGTAAACAGGCTGGAGTTACTTTACCTTACTTACCGTGAACCTGAAGTTGAGCTGAACATTAGAAGGATAAGGGAGGCGCGTCTGACAGCCTGTCATAGGCTGGAAAGGTAAAGGCATATTCAAAGATGCCTTACACATGTGGAGACTCTCATTGGAAGGATTCAAAAGAGCTCTTAGCTGGTTATTGACCTCACATGCTTTCTACTTTATGTAATCGAAACCCTAGTGTCTTAAGCTTCCTATATAAGTGTAAACTCTCTCATTATTAATGTTAAGCAAGTTATGAGTCTCTCTTAGTCTCTCTCTAGTTCGTTCTTAGACTCTTAATCTCATTTTATACTTTAATCTTCTCTAAATCTCTTCTAATCTTTCCTAAATACTCAGATCACTCTAAACATCACTAAAAGTGATA
>C276:61364..61944_LTR#LTR/Copia
TGTTGAGAAGAGTTGAATATACAAGTGTGAAGTACTAAGGGGTGAAGACTGAAGAGGGTATGTTAAGCATTGGTGTGATGGGAGAGGTTCACATTGGCCTGACCGTACAAGGCCGTACAAGGCCGTACGGTCCGTACACATCCAGACAAGTGAAACCTCGACCGCGGTTACAAGAAGTTACCCGAGTAACTTATGGGAGGAGAAGGAGCTTTGGCTAATGAATCAGACCGTTTGAGGATAAGAGAGGCGCGGCTTTACAGGCTGGCACAGCTGGAAAGGCAAGAGCATCTTTGTCCAAGATCCTAGATGCTCCAAGCATGTGGGAACGCTGATTGGCCGAGTTAAAGAGAGCTTATCCTAACCTTGTTGACCTCACATGCTTAGCTCCTCTTTATGATTTCGAAAACCCTAATGATCTCTCACTATATATTGTAACTCTTGTCATTAATAATAAACATACAGTTCTGAGTCTATCTCTCTACATTCATACTCTCTTAATCATGATTCTCACCTAAACTCTTCATAATCTCACATTCTGTTCCTTAATCTTCTCTAAATCATTTCATTCTCTTAATCTAATA
>C277:18556..19142_LTR#LTR/Copia
TGTTGAAATGAGGTGATGCAAATATGTGATATGAAGCTAGAGAAGGTTAGAGGCTTGAGGATGAAGTTAGGGATGTGAGTGTACGGACAGGCCGTACAAGGTGGCCGTACAAGGTAAAGAAGAAGTTACCATGACCGTTTAACCAAGAGGGGAGTAAACGGATCATTCTTACCTTCTACCATGCTCTACTTGGATCAGACCGTTGAGAGAGCTTGAGGAGCGCATCTGACAGGCTGTGCCAGGTTGTGACAGGACTGTCAGCATCCTAGTCAAAGATCCAAGATGCTTCACACGCGGGAAGAAGCTCATTGGATGCTTTATGATATGCGCTCCTCTCCTGGTTGACTACACATGCTTTAGCTTATCTTTAAACCTTGTAAACCCTAAGCTCTCATACTATATAAGTTGTAACCTCATCTGATTAATGATTAACGAGATTGAATCACTCTGTCTCTACTCTCTCTCTAGTTTAAATCTCAAAGTCTCTTAATCACTCTCAAACCATGATTCTTGTTTAAATCTTTCACTAAAACTTCTCTTTAATCGTTCTTAATCTCTCAATACCTTCTTAAATCTCTAAAATCTCA
>C283:28591..29571_LTR#LTR/Gypsy
ACTGTTGTAGTACCCACGACTGAGGTTCCCATTATCCGCAAAGGCCCTACCACAAGGTCCGGTTCAAGAGTTATAAGAGCTGGATTTGCCAAAGCTGTCCAGGAGTTGCTTGCACAGGAACAAACCGGGTTCAAGCAACTATTGATCCAGGAGTTGTCTGACTTGAAGCTGGAAGACACCGGTGAACCACTAGAGGTTCCAGACCCTGTCCATTCGAGCCAGTTCTCCTCCATCGGCCAGAATGAAGCCGGCCTGACCATTTCCACCTTCATACTCAATCCATCCAACCAACTTGCTTCCGGTTCAGAGATATAGCCGACCATCAGAAGGAGTAGTATGTGTTGTACTCTTTTTCCTTATCGAGGTTTTGTCCCACTGTTTTTCCCGAAAGGTTTTAATGAGGCAACAAGCAAGCATACTATGAGTTCTGATCCGGACATCTCAAACCGCGACCGGTCTATTGTTTTCTTTATTTTTATTTCGGTTAAGACTTTTGGCCATTTGTCTAGGCCTTTTTAATCTTTAAGTCCAGTAAGGAACATCTATTTAAACCCTTGTAGTTGCCAACTTTTCGGCTAAGTCTTTTATGAAAAATCGTTTTGCTTTAGCAAAGAAACCCTAAGTCTTTCAGTTGTGTGAAACATTGAGAGCAGCCGTGTGACATATCAAAGAGCCGATCCATTGTTCTTTGTGGCGTCCTTCGATCCATTCCATTCCTTGTCCGAATCTTGAGAGAGACATACGTCCAGCAAGAGCCGGATCCATACCTATCTTCCTGTCCGACCTAGGCATCTTGCTGAGAGAGACATACGTCCAGCAGCAGATCCCATCCGCCAATCTACTCCTTTCTCTATCTTTTGTTCGAACACAAGCAAGAGATAAGCCGGCCAGTACCATCCATCCGAGGCAAGACTGAACCGCGGAACGGCCATCAGTCAGTCCGTCCGTCCGTCCGTTCGACCCTCCGACCCGTGCCTACAA
>C285:44250..45329_LTR#LTR/Gypsy
TGATGAGGCCATCCAAGTAGAGGTTCCCATAGTTAGGCGCGGTCCGACTACCCGGAGTGGAACCAGGGCCTTGCGAGAAGGTTTCACCAAAGCTGTCCAGCATATCCTTGATCAAGATGGACAGACTGACCAGGACCAGCTGCTGATTGAGAAGATGGTCCAGTTGAAGATTCAAGATCAAGCCGGCCCAAAGGAGGTTCAGGACGCGGCCGACCCGATCCAGTTCAGACTCAACCAAGCCGGACTTCTCATCTCCACATCCGAGCTTGGTCCAGACTCAGTTTCCATTTCATCCACTCCAACTCTTTCCGGTTCTGAGATCTAGCCGACCACCAAGGGGAGTAGCATGTGTTGTACTCTTTTTCCTCACCAGGTTTTGTCCCATTGGGTTTTCTTGGTAAGGTTTTAATGAGGCAACATGCAAGCATGCTATTAGCCTTGGTCTAAGCCTTCTCAAACCGACAACCAGATGTCTGGTTTATTTTAATTTATTTGGTTAAGACTTTGGGCTAATGTTTCAGCCTCATTTTCGGCCAGCTTGTTTAAGGCCTTTTATCTTTGAGTCTCATAAGGGGTAAACCCTATATAACTCCATGAAGTTGGCGATTTTTGCCTAAGTCTTTTATGAAATAATTTTGCCTTTGCAAACCTAAAACCCTAAGTCTTTTTCTGTGAGAAACAAGAGAGAGCAGCCGAATCTTATCAAGCTTCAAACCACCAAGCTTGTGGCGATTCTTCACCTCCATTCCACCCACCGATTTGCCTTGAGAGTGATACACATCCAGCAAGCCAAATCCCATAGCTATCCACCTCCATCCACTGTTCTTGTTGAGAGAGATACACATCCAGCAACAAGGATCCATCCCCATACTTCTATCCTTCTTTCGTTTTGTTTTATCTTTCATCATATAGTTCTAGCTTTTTCCATTCATTATAAAAACTCATAAAAAGAACCAGATCGGCCAACTCCCAACCCATCGCGACCGTCTAGCCGTCCTTAGCCGTCCGTCCGTCCTGTCCAGTCCGAGTTCTCGAACCTCAGACTGTCCGTCCGTGCAGACTGCTTCCCGGCCTGTATCA
>C287:50214..51093_LTR#LTR/unknown
TGTTGAACTGAAGAGAAGATGGAGCTTGTACAATAATAGGGCAAGCTCTAGAAGATATCCAGAAGAGTTCAATCAAGCTTCAGAAGTGATGAGAAGCTGATATAAAGAAGAGATAATGATTTAGAAGGAATAGAATCAGAGTTGGGAGAACTTTGGAGGAGTTTGGGAGTTGATGGATGATGGTGCAAAGATAGGGCGTTGGTGTACGGCAGTGACATGACCGTACAGCCATGGAACGTCCCAAGATAAGAGTACAAAGTCTGGGTTAAAGATAAGCATCAAAAGAGCATCAAGAAGATGCTGTGTGCTGTGTGAGTTCAAATGGAGTTGGCGCCTGATTCTAATTGGAGTAGGATGGTCAAAGACAGGCTGGCGTGAGCTGTAAAGGAAGAGACACAGCTGAATATGTATCTGGACAGTTAGATGGACAGATACATGAGGCAAGTGTGGAGTGTTACTAGCCGTTCCTCTCATCCTCCAATCATGCGCATACAAGGAGATTGTAAAGCACCAAGACTTAATCTACATCATCCAATTCAAACCAGAAGATCTCCACCCTTCTTATCTTATCTCTCATGTTAGGGTTTCCAAAGGAATACAAGTTGTAAAGCTCATATAAAAGCTTAGTATGGTCGTTTGTAAACAAGTTAAGTGAGTAAGGGGGTTTCCCTTCTCCTTCCCTAATCTTTAGTCTCTTATTCTCTCAGTCTCTCTCTAGTCTCTTAAGTCTCTTAATCTCTGTTCTTAAGTCTCTCACATACTCATAAACACTCTCACTAATCCTTTTCTCTATATCACCTAGAACAAGCTCTAATCATTCTTCATTGAAGCTTATACACACACACATACTACCAGAGTAGAGATCTCTTTAAAAATCACA
>C287:7457..7971_LTR#LTR/Copia
TGTTGAGTTGAGTTAAGCATATAAGTGAGAAGAGAAGAGGAGTTGAGGAGATGAAGAGATGAGGCAGAGTGGAGTTTAGAGAGAGTATGGTACGGACGTCCGTACAAGGCCGTACAAGCCGTACAGTCCGTACCATCCAAGCCTCGACCAAAACTTACCATGCATTGCCCAAGTGAAATGGTAAACGCGGAAGAGTTACTCAAGAGGAGAAGGATCAGAACATTGAGAGGATAAGGGAAGAGCATGCCAGGCTGTGACAGGCTGTAAGGAGAGGAAGCATGCGAGTCCTCTTATCCGTCCATCTCTAAAGCAACCTTTGACTCCACATGCTTCAATAGTGCCCATTTCGAGTTTTGGAAACCCTTGTAGCTCTCTTATAAATATGTAACCTCACTCATTAATAAAGTAATGGAGTTTTGAGTCTCTCTCTCTTAAGTCTCTCTCTTGTTCTTAATCTCCAATCTCTTTAATTCTCAGATTAGACTTAATCACTTCTTAAATCACCAAATCTAATA
>C288:13621..14206_LTR#LTR/Copia
TGTTAAGTTATAGAGATGATTAAGTGAGAAACATGAAGGGATTAGAGAAGTGAGAGGAGATGAGACATGAAGGAGTTAGGATGGACTTGGGAGGAATGGATCGTACAAGGCCGTACATTCCGTACAAGGCCGTACATGATGGTAACTATAAGTTACCCGAGTAACTCATCCAGATGAAGCAAGCTGTGGGTAAAGTCTTGGGAACTTATCTGATCCATCAGACCGTTGAGGAAAGGGATAAGAGGCGCCTTGACAGACTGGCACAGCTGGAAAGGCAAAAGCTACTTTAGCCAAAGATCCCAAAGGCATCAAACGTGTGGGAGCCTTCATTGGATGGATTCAAACTCGGCCAGCCTTATCCATTTGACTTCACATGCTTAGAGTCTCTAATTAGGTTTTCGAAAACCCTTGTTGCTTAGACTATAAATATGTAACCTCATCTCTTAATAAAGATTAGACAGTTCAGCTTATCTTTGCCTCCATGGCTTACTCTTAGACTTGTTCTCTAAACCTTACTCTCTACACTCATTTCTTCTCTAATCTCTCTTAAACACTCAGATTACTCTTCATTACTCTAAAAGTCATA
>C293:39171..40938_LTR#LTR/unknown
TGTTGCGGCCAGCAATTCAGCAGCTGAACCAGAGGTCGACCCAACACCCTACTCAACCAGCCAAGGCGCCAACCAGGACATACGTGCACTAAAAATGCCATATCTTACAAACCAGGAGGGTTTAAATCACGAGAGGCTAATTTTTATGCATTCTACACTCAAGAAGGAGTCCAGGCCAATTGGAATTGGGTCAAAATAATCACGGAGAGAGAAGTTATGAATTTTACAATTCAGAGGTTTCTCAACCCGTCCATCTGCGAGTACCCGACTTTAGAAGAAGATTCAAGCTCAATGAAGGAGCGGCCTGAAGCAAAACCCATCACAGAAGTCAAGAGGAGTTTATCATCTTTTCATAAAGCCCAAGATCAGGAGAAATGGCCACGGAAATTAGGAGTTATGATCAATTCCCCAGAACCGGCCAAACCGACGTCATCTATGGAAAGTCTTCAACCAATTCAACTTGGTTCGACCCAGAGCTATTTATGGGAACCAGGAGATCATCTTAACCAATCAGGAGGTATTCCAGAAGTCCTTAGCTGCACCAGAACCCAGGAGATCAGTTGGTTCAATGGAGAATCACTTAAACCCAACCGGAGCTATTTATGGAAAGATTGGACAATCTTTCGGTTTGATCCATTCCAAGCAATTCCAATCCAACCAGGAGAACCAGACGACGTCCAGACAGAACCAAGACATCCAGGAGACATTATACACGAGCCAGAAGAGTTCTACAACTTCATCCCATGCACCAGCCCACATAGGAATAAGAAGATCCCCATTATCACCAAACTGCCTTATTTGGAGTCTCTTGCATTCAAACTCCAACAGCTCTTTTTCTACCAAGGCAAGGACGAGATCAGCTTCTACCAAGCATTCAAGAAGGTCCCAAGAAAGCTCTCTTATCCTCTTAAACCGTCCAGATTCAAGCAAATCAAGTTTCTTCACTTGGAGCCAAAATCCCACAAAAGGCTCCAACGGCTAGTTTCCGATTTCTTGCTTAGTTTAGATTTGTTTCCTTTCTTTTCTTTTGTGAACGTTTAGAGTCTTGTATCTGAGCATTATATAAGCTCATTGTCGTCCATTGTAGAGAGCACCCTTAATCACCAAGTTAATAAAAAGTTATTCAGTTTTTTTTATCAAAGATTGTTCTTTGTATAAAATATCGGTCTTTAGGATTCAAAGAGAGATTCTTTGTTGTTCTATTGATTTCGTGAGTCTAGTTTGTTTGTGCAAATCAAACAAGCTCAGTACACAGATTGAGAGAGTCAATCAATTCGATCCATCCTTCATCAGATTGAGAGATTCAATCAAAACCTCATCCGCAAATCCACTTCAATCCATCCCTTGATCCGGCTTGAGAGAGACATCAGTCCAGCAAGCAAGATCCCACCTTCACGCCATCTCCATCCCCTGTTCTTGTTGAGAGAGACATCAGTCCAGCAACTTGAATCCATCAGCCATCTCTATCCTTCTCTTATTTTGTTTCATTTTGCATCATATAGTTCTAGATTTTCCATTCAATATAAAAACCCATAAAAAGTCATATTTGCTTCTGTTCTTAATTTATCATTTAGTTTTCTTTCAGTTCATCATTTTAATCCATAAAAACTCATAAAAATATTACTCTTTTGTTTCAGGTACAAAACCGGCCATCTCCCTCTCCATCGCGTCCGTCTAGCCACTCCATAGCCGTCCGTCCGTCCTGTCCAGTCCGAGTTCTTGAACCTCAGTCCGTCCATTTGAGTAGCCTGAATCCCAGCCTACAACA
>C295:44553..45230_LTR#LTR/Gypsy
TGGTGTAGCCATGAGTAGAGACATTGGAGAGCTGAGTGAGTCTGATGAGGGAGAGCCAGACTTGAGAAGAGAAGAACCAGACTTGAGCAGAGAAGAACCAAATGAGCTAGCCAGCTTGTGGAGTGGACCAGTAACCAGATCAAGACTGAGAGCACAAGAGGAGAGGCTCCAGGAGATAGCCAAAACCGTGGGCCTTGGTTCAAGACAAGGAGATCAAGATAAACCAGCTTGTTGGTTTAATTTAATTACTTTGTAAGGGTTTTGGTTATTGGGCTTTCATTTAATTTAAACCAAAGACAATTAGGATTAGAATTAGAATTAAACCACCTTGGTTTAGCATTAGGGTTTTCGATTTTCACTTTAAGAACATGGGGGCTGCAGCCTTGTTTTCTCAACTTTCAATCTAAGAATTATTCAGTCAACTTTGTTGTCTTGTCTCTAGCTTTCTCTGTTCAGCTCTAGAACATTGATCTCACTTAAAGGAAGGAATTCCTGTGAATCCCATCTTAGACAATACAAGGTGATCTTGTGTCTTTGAGTAGCAAACCATCCTTGGCGCCAACCCATAGGCTCAGGGAGACGTCCACAGTTCAAAGGAGAGCTAGTAGCCTCTTAGAACATCCTCTATCCATCCACCTTCAAGTGATCCAGAGTTTAAGCCATACCCAGGCTGCACCA
>C298:15357..16884_LTR#LTR/Gypsy
TGATATCTTGCATATTTACATTGTTTTATCCATTCATTCATAAACATTTTCATCATATAGATTAGGATTTAGACATGTTTAGGTTGCATTTTGCATACATATGTCTCTATCAGGTATTTGAGTACCACATGGAGTTTCTGGAGACATTTGGTGCATTTGGAGCTCAAAGAAGGAGTGTTTAGAGTGGTCATTGGCGAGCAAGGCATGGAGCGACCAGTCCGGAGCGACACCACCAAGTCGCTCTGACTTCCCTATTGGAGCGACCTTACCAGAGCGACAGGGAGAAGTCGCTCGCGGTTTCATCACTCGGAGACGCGAGAACGAGCCCGGAGCGACCTCCCGGAGCGACACCACGAAGTCGCTCGCATCTCACACCCCTCTCGGAGCGACCTCCCAAAGCGACACCCCGAGGTCGCTCGCGTCTTTATGGAGAGACGACACGAAGCGAAGCCTGGAGCGACCTCTCAGAGCGACCTACCAAGGTCGCTCCCGATACAGAGCGACCCGTTGGAGCGACACACCAAGTCGCTCGCGACCTCTCGCCCGGAGACACCAAAATCGGCCCTGGAGCGACTTCCCGGAGCGACACCTGCAAGTCGCTCCGCGTTATTTTGCTGCCGAAAATCATGATTTCTTAAGGACCTTTTTGCAATTTATTTTGGACGTTTTGCACTTGGAAAACCTATGTTTTAAAGATCTTTTGTAGCCACCAGGAGGGAATAATCTCTTTTCTAGAGAAGAACTAGTAAAAAACCTTTTTTTGATTCAGATTTCATTGCTTTCATCTTGTGTTCTTGCTGATTTCTTATCTATTTCTCTACATGGTTAATCTGAAATCCAATATGGGTTTAAGAGGAATCATGGAGATTAGTGAGTAATCACCTTTTGAATTCATGGGTTAGGGAGATTAAGGGTGATTAGGTTAGTTCTAGGATGTTTTAGTGTAGATCATTCTTGTTCCTTGCTAGTAGAGTATTCATAATGCATCTTCTGAGTTGGCCACTCAAAGTTGATCAATAGACATTTCCCACCCAAAAGGTGTTTGATGAAATGCCTGAGACAACTCTCCTAGGCTTTTAGTATACTTTGCCAAAGACATTTGTTGTTAAAGATGCTAAGATAGCTAATAGACTTGTTAGTAATGATTGCTTTCATATTATTCAACCAAAGACATTTGATGTTTGAGATATGTTAGCAAATGAGCATTCATCTAGACATAGAGCTTGCTTAGAATTGTGTCTAGGCTTAAGGTTGATAGTTTGATTGATCATTTGCCATCCTTAGTTCGATACTTGATCACCCAAGGTCTAATCCCTATGCCATGAGTTCTCTTTTCCCTTAGTCAAGAAAGTATCATTCTGTTATTGCTTTCTAGTTTAGTAGTAGTTTAAAACCCATCTAAATCATTGGTTGCACTTAGATTAAGTGAGTACTTGCATTCTCAGTGCTTTGATATCCCTCAGAACTGGTTCGACAATCTTCTATACTACAACATTTGTCTTAGGAGCCTTGAAAACTCCTAACATCA
>C304:17910..18041_LTR#LTR/Gypsy
TGAATCGCTTTGTGAGAAGCTTGATTTGGATACATAAAGTGGTGGAGAATGGACCAGGAAGTTGAATAAATCTCATAGGAGTTGGGATGAAGAAGTTATCCTACTTTCAAATAAGGTGATTCCAGTTTCCCA
>C310:24082..24676_LTR#LTR/Copia
TGTTGAAATGAGGAGTTGATATAAAGGCTTAGAGAATCTTGGGTAGAGAAGGAATGAGGTGAAGAAGCTATGTGTAGAGTTTGGGAAAGCTTAGGTTGAGACAATACCGTACTGGCCGTACAAGGGCCGTACCATCCGTACGAGTATGGATCAACCAAAGCTCATGAATAGGCAAGTTACCTTTGCGGGAGTGAAATGGTAAACTTGGGAGGAGTTAACTTGGGAGTTACTGATCCGGACGTTGGAGAAAGGATAAGGGACGCGGCTTGACAGGCTGGAGAGAGCTGTAAAGGGAAAGCAACCTTATCCTCCCCGGTCACACATGTGAAGCATCTGATTGGATCAATTTGAATTAAGCGCTCCTCTTCTCCTTGACTACACATGCTTTGCTTACTTTAGTCTCATGTAACCCTAGGATCTTAAGACTATATAATGTAACCTCTCTCATTAATAAAAGATTACACAGTTCTGATTACTCTTAGCCTCCATGGCGTCTCTCTTAGTCTCTTGATCTTATCTTTCATTCTAAATCATCTCTAAACTTCTCTAATCTCTCTTAAACTCTCAGATTACTCTTTATACTCTAAAAGTCATA
>C310:65722..66245_LTR#LTR/Copia
TGATTCATCCTGGTTTGATTGGAACGACGAAGAAGCTGTCCTATTCCCAAACTGGGAAACTGGAATCACCTGATTTGAAAGTGGATAACTTCTTCTTTCCAACTCCTATGAGATTTATTCAACTTCCTGGTGATTCTCCACCACTTTATGTATCCAAATCAAGCTTCTCACAAAGTTATTCATCCTGGTTTGATTGGAACGACGAAGAAGCTGTCCTATTCCCAAACTGGGAAACTGGAATCACCTGATTTAAAAGTGGGATAACTTCTTCTTTCCAACTCCTATGAGATTTATTCAACTTCCTGGTGATTCTCCACCACTTTATGTATCCAAATCAAGCTTCTCACAAAGTGATTCATCCTGGTTTGATTGGAACGACGAAGAAGCTGTCCTATTCTCAAACTGGGAAACTGGAGAATCACCTGATTTAAAAGTGGGATAACTTCTTCTTTCCAACTCCTATGAGATTTATTCAACTTCCTGGTGATTCTCCACCACTTTATGTATCCAAATAAAGCTTCTCA
>C311:25868..29273_LTR#LTR/unknown
TGTAACACCCCCGAACCGTCCTAAGCATAGGTCAACCCACCGGCCAACAATCAAACAAGAACATGACCGACGGACGACCCACACCAAGGGTTGGAAATGAAAGGCCAACCGGCCAGCCAACAATCAAACAAGAACATGACTGACCGTCCAACCAAACACCATGGTCCGGAAGCGCTACGTGACGGGCTAGGGATAATCCGGTCAGAGTCACAAATTTTACTCCACGACCTAGACCAGTTCATCCACTAACTCATCCCGCTGCGTCAAGGCATAAGGCTTTGCAACCCGTACCTAGAGTTAGCGTTTTCCGTTAGATCAAGGCCTAAGGCTTTTCAACCCGTACCTCGACCTAACGTTGTGTTAGACCGGACTAGTCAAATATCAGAGTACTCATGAAGCGCATATAAAACAATTACTTTTATTGATTCAAGAAATATTCATACATTGAATAATTCAAGACTGGGCCCGGCCTAATGCCAAATCGAGTCAACATAACACAATTCACAATACCGTTTACAAAAGGCATGAAAATCTACACCGGCGGTCCTAACGTCCAGCACGAAGCTATCCGATCATCCTTACCTAAAGCGACCTGCAAAAAGGACAACGGAGTTGGATGAGTAATCTAGTATTACTCAGTGAGCTGGCGGCCTCTACCCGCAACCTAGACTCTACCCAGACAACCCAAAATAACAATCAATCTAGCCCTAGCATGCAATAAAAGCTAAGGCTAAGCAAACCGTTACTAAGTTAGACTTGGCCTCCTGCCATGATCTAGCTTCAAGTAACGGGAACCTGCATTAAAACAAGTCAACAAACAATCCCTAGTTAACCATATATACGCCTGAGTTCAGTACTCATGTAGTGTTAGACACTTAGACTATACAAGTATCACTAGTCGATCGACCAACAATCAAACAAGAACATGATCGGCCAACCAATGATACCGCATAGCATTAATATCCACCACCCTTCACAAGCAATCCCTCAAACACATACAGGCCAACGTCAGGCCTACAATAACCAAATACACACCAAGCCTAATCCGGTACCTAAGCCAGACTTAGGACTTAATGTCAGAACCTGCAAGCAAATCAATCAACCACAAACACAATCATAATAATAAGACTATGAGTATCTACGACTCGATCTAACTCGTAACACCGTATATCGGTGTTACGCTAACTCGAGGGTTCCATAACCCTCTACGACACTCTAAACACAACACAACACACTACCCCGGGAAATGGTGACTTAGTGTTCATCCTCTCTATCGGCAATATCCTATCTTCCTACCACAAAGGCCAGAAGAAGGAACTTTCAACCGACCGCGGCCCACAGTCCTTCGGTCACCGCGCGACAGCCCACAGTCCTTCGAGTCACTGCCACATTACACCGTCGTGTAATCACTCAGCCATAGGCCATGATCCCGTCTCTCTGAGTCTTCCCGATCCAGCGAATAAGGGGTTTCCTTGAACCCGCTGAATACGAGGGCGAGGAAACACTAATCAACCCCAAACAAGCCTAGTATGGGCGGGTTACGCACATACTGTCGGCACCACTCACACAACACAAACTCAATCTAGAACCTAACGTAACGATAAAGTTCCAGATCCTAACTAGACACTCAACTCTACAACACAAACAAGTAGTACCAGTAGTCCGGCCTATATGGCCTAAGACCCTTAGTACTAACTACTAAACAATAATATCAATACTAAACAATACAATCAAACCGTTACCCAGATAGTCCAGCCTCCCGCTGAGAAACTATCTTTAAAGATAACGGGAACCTGCACTCAACCATATCAACACGCAAGAATAGAAAACATGATGCATCCTATTCTTAGTCCTAATCAGGTTATCAGCTCAGTCTTAATTCCATTATATCTCAGCTTAGCCCATGCTAAACTGAGTCCAATTCATAAATAAAAAATAACCCTAGGACTCTATCATGCATCAGTGTGATATTACTACTCTATATGCAACTCGATCTATCCTAAGTTCCAAGTGGAACTCAAACAAAACCAACTCACAAAACTACCCTAAATTCCAAGTGGAATTCACACAAACCAACTCACAGTGTTCTTGCAGCTGGTTGATCGGAGAGAGCCTAGCCAAAACCCAATGCCTCTGTCTTCAATGGACTGGTATGGACGAATCAGGACTTGGACAGAACCTCCTCGGACTTCTGGATCTTCTTCTCGACTTTCGGTAGAACAATGGCTCTTAAAATTGCTCTAACTTCTTCAAAACAGCTCCAAATCCTTCACTTCCTTTTTCTACTTCACTTTCTCTCTCTAGCCCAAGTTTAAGAGTGATGTTTGAGTGTGTGGAATGAATGAAACGAGCTGGGGGAGCTGGGTTTATATAGATATGGCCAACCATTGAAATGGTGCCATCCATCGCCTGTGTGTCGTCCCGCATGCTTCCGGTCGCATGCGCGGCGACACACGGGCGTCCAAATGTCACCATGCATGACTCCTCTGCATGCCAGAAGCCAGCACCACGTCCAGATGTCATTCAGCATGGCTGGAGCTCATGCATCGCGACACACGGGCCTCTGGTGTCAAGACGATGCCATGTCGTGCTTTGGGTGTCATGCTGCATGTGAGGCTTCATCCTGCGGAGACATGTCGTGCTACGGAGACACTAAGATGCTTGGATGAAGGACAGCACGTCCTGATCTCTCAGATAGGGCCACCTCGAGCTTCCCGGTTGATTTGTGCGATTTCGGTCTTTCTGGTGAATTTTCGTCCCGCGATCAATCCCGAATATTTTTCCGCTCCCGTTCAAATTCTCTAAATATTTTTAATAAACTCCAGATGAATACTGAGATCCTCTAAAAATATTTCCCGAGCCTCCGGCTTCTTCCAATAATTTCGAAAAACCGAAATTAGGGTTTTCGACCAACTTCGGGTTTTCCCGTCGTGCTTGCTTCCCGTCCTGCTTACTCCCATCATGCTTCCAAATTATAATATCTCTGAAATAATATTCTGATGATAGATGTGAAGTTTCGCAGAAAACTTAGTGGCTAAGAAACGTCGGGTTTCTGAAACGTCGAGCTTCTAAACCGTCGTGCTTCCAAAAATGTGATTCTTCCAAAATCTTCGTCTGATCAATAAGACTCTTAGAAGAAAGGTAGAGCAGCTTAATATGTACTCATGGTTCACTCACGATCCATTCTTAGACCACATCCTACTTCGAACTTCTCGGTTGGCCCGTACCGCCCGCGGTTCGATCATCAAGTTGATGCTCGACCAATCTTCTGTCTTCTCCGAACCATGTTAAGTTTTGTGTGATCAAAACTCAACATTACTCCAAATATGTAATCTCCCAAAAGCTTGGCTCCAGATTCTGACATTCCCTTGCTCGACCATTTTATCCCGAAGGGCGGGTTATCACA
>C313:11492..11881_LTR#LTR/unknown
TGGAGTCAAGGATAAGATAGGCGCCTAATTCAAACTAAGCCAATGGGAGACTCCACATGTGTGGGATGAATGGATAAGGTTGCTTTCCCTTTCCAGCTGCATACAGCCTGTCAAGCCGCGGCCTTATCCTTCCCTCAACGGTCTGATCAAGTGCTGGTAACTCTTCATAGTTACCATCACCCTTTTCACAAGTAACCATCCTGAATAGTGAAGAGTGTTACCCAAGACTTGTACGGCCACTCCTCATGTACGGAGTGTACGGATTGTACGGACTCAGCCTCCTCAATCCCTTTCTTCCTAATGCTTCACTACTTCATGCCCTTTCCTCCCATTCATTACTCATCACTCCATTTCATGATCTCATCTCAAAATGACCTCATCTCAACACTC
>C318:58570..61440_LTR#LTR/unknown
TGTAATAACCCTCACGAGCAGATATAATTTTGGTCAAGAAAATTATTTAAGATCAGTTTGAAGATTGATCGATCAGAATTTAAATAAAAATTGACACGGTGAATTAATCTCGACGGGGCTGTCTTTTGATCGAAAAACCATCTCTTGATGGTTCTGGTCGAGTGTTAATTATTATTGTCGATTTTTATTCATGCTGGGCGAGTTTATTCTGAGCAGGACGAGATTCGAATGATGAAAAATATTTAGTCGAAACAGTCAGAAAAATATCGACAAAACTCTTAAAATTATTTCTGAACAGTCACATGCTTTGCACCTTCTAGCCTATTGCTTCCTCAGTAATTAGGTCACATGACCTGCACCTACTTGCTTGCCTGCTTGCTCATTAATTCAGTCACATGATTGTCACCAGCTGCTTGCAGCTTTCTTCTTGGGAGGGAAAGGACAGCAGCTTGCTGTTGGAAGTGCTGAAGCTGCTCTCCACATGTCCTTTCTCAGCCTTGCTTTGTGCTGAGTGAAACCCTCACCTGAAGCAACTTCTTATATTATAAAACACCATCTTCTCTCCTCTGGAAGTTCATAACCTGCAAGAAAAACCAGAGAAGAATTCAGAGAGAAAGAGAGAAAGAAGAGAGAAAAATTTGTGAGAAAAACTAGTTCAGAAAAAAATTCAGAGAAGAGAATTGAGCATGAGCAAACCTTTCTCACCATCCTGTGACTTTATCCAGTGTGTTTTGGTGTGGTTAAGAGCTGAAGGTTTGGTGTCCAAGAGTTTAGAAGAACCCATCTTCTTCAGCCTTAGATTTTGATCGGTAAGATGGTTGTGGATCAGTTTCTGTGAGAAGTTTTGTTGGTTTGCCTACACTGGAGATAAATTCTGAATAAATCCAACCATGGATTCTTGTGGTGTTGATCAGGTTAATTCGTGGTTAGCTTGAAGAGAGACAACCAGTCAAGTTTAATTAGTTGAGTAAAACCGGTAAGCTTCAGCTTCTTGATTCAGCCATGTTTTGATGAGAACAAATTGATGTATGTTGGTTAACCTGTCAGGATCAGTTGTCTAAGGTCTTGTTCTCTTCAGTCTTGGTTGGTTTATGATTTAATCAGTCTCATAGAACCAGTAGACGAACTGATAAGAATTATGGTAATTAAACCGAACTGATTTGATCTTGTTTAGAACTGAATTGAGCTGAGTATGTTCTGATCTGATCTGAGCCGAGCTGTCTATGGTCTGAAATTTTCTTGAACTGATGTCGTCTGAGTATAACCGAGTTAAGCTGTTGGGAACTGATTAGAACCGTAGTTAACTGAGCATGAACTAAGCTGATATGAACCGAGTTAAATTGTTAAAGCTTGAACCGAGCTGAACATGGTATCAATCTGTCTTGAACCGAACTGATATGAGAAAACTGAACTGAAATGTTATGAACTGAGTTGAGTTTCTTCTTGAACCAGACTAGTGAACCTTATGTTCCAACTGTTATGTTTTGAATTCAGATGGCCAAGCAGAGTATTCGGATCAGCCGGATCCTTGTGATGGTTCTGAACCGAGAGTGATCCAGAAGTGAAGTGTGATTAGCTTGAGCTCGAGTCTAGTCTTCCTTAGCCAATCTCATGGATTTAAAGTGAGTCTAGATAGATGATGAATGAATTATGAATGAGTATGAATGATTGCATATTGAATATGGTTAATTAATTAAGAATTAATCATGAGTTAATTAAGGGATAATCATTGATTAATTAAGGATTAATCATAGATTAATTAAGGAGTAATTATTGTTGATTGATTAAGTATTATCCCTTGGTCTATATTTATATATGAAGTACTTATTTAGTTTAAATACTTAAGAATTTATAAGAATAATTCTTTGAGGTTATCCCGAGTCTTAGTACTTGTTCTCAAGTACTAATCTATAAGTATTCTATTAATAAGTGTGAATCATGTGAAGTCTTATTGTATACTCACTCCTCCCGGAAGTCCCGCATTGCCGTGAATTGGTCCTGCGATATGGATCAAGGTCATGAAGACAGGATGATGGGGTCGCACCCTGGAGGCCGTGTAACTGCATGCAGCGTTGGATGTTCTATCTTGGAATATCTGATGGAGATGATGGGTATATTTATTCCCGTTAGGCTCGGTTAGCCTTGGTGGTTTTCCGGGTTTAGCATATATATATATTAAGAGTATGAGTGATTGGCGGGTATCGTGGAGGTGATGTTTAAGATAGATTCACATGGATGAATTGAGAGGCCTTATAATTATATTAATTATGGAATATAATTCCACTGCATTCAAATGATGTCGCTTGCTCGGGATACTATTGATATGTGTTTGGGTGTGGGATTAGACTCACTGAGTAAACTAGTTACTCATGACTCATTTGATATGCAGGTAACCAGTAGATGGGAGACCTTTACTCTAGGACGGGAAGGAACAGCATTAGCCAGCGGTAGTTTTATTATCCTTGCAGTCGTGTTGATATACTTTATGTATAAGGTTTGTTGACCGAAAACCTCGAGGTTAATCTATAAGATTTTGTAAGATTCTTTTAAATGAATAATTATAAAGTGTATAAAGAATGTTTTTAAAGTACGGGTTCCAAATGATATTAGTCCTTGTCCGGACGAACCAACTATTGGGTATTACTCTTAAGGTTGTAAAGCCTCGGGTTGTACCTAATAGGATATGTGTACTTAGGCGGTTGGCCTAAGGTACCTGAATTTATTTCGGGAACTTCGGGTTAGTCGTTTATGTACACATTGTGGCTTCTCGGTTTGGTTTCAGTTACGAGTGATCGGCTGTGCATGTTCTTGTTTGATTGTTGCACGGCTGGTCGAGTCAACTTATACTTAGACCAGATCCGGGATGTCACA
>C327:57455..58382_LTR#LTR/unknown
GAGTGTTGAACTGAAGAGAAGAATGGAGCTTGTACATATAGGGGCAAGCTCTTGAAGATCTTAAGAAGAGTTCTATGAAGCTTCAGAAGTGATGAGAAGCTGATACAAGATTGGGGCAATGTCCAAGAAGGGTTCTAATCAGACATGGGAGAACATTGGAGGAGTTTAGGCTGCAATGGTTAATGAGAAAGTTAGGGCGATCCGTACGGACGGCCGTACGGACTGTACGGACGGTACGGACCAGGGCGTCCCAAAACTTATCATCTCGACCACTTAAGCATAGTTGAGGAATGTGCAAGCTTAGGGCACAATGTGTACGGCCAGGAAGTCCGTACAGCATGGTCTGGTCATGACTTGGGTCACAAGGCATGGAGAAACTCATTTGGACCTTATACATGAAGAAGGGATCAAAATGGCATCTTGGATGGCCTTGGAAAGGATCAGGCAAGATGCTGTCCGTGTATGGATAAGGTATTCACTCCTATTGGCTTATTCAGTCCACAAGACAGCTCATGACAGCCTGTGTAAAGACCAGGAACGCCCAAGCTTCCTATTGGCCAAGCATGTGAAGCTTATGGTCCATAGAATTCAAAATAAGGCTCCTCCTTGTTTGACTTCACATGTGTGATGTATCTGACTGTAAACCCTAGTAGAAAACAGTCTGTCCTATTTAAATAAGAGGCAGAGACGATTTGTAAGCTCTAAGTGAGAAAGGGGGGAAACCCTTCTCCTTCATGTTCTATGAAAATCTGTTCTTGATACTAAGTCTCTAATCTATTCTCTAAGTCTCTCAGTCTCTTTAATCTCGTTACCTAGTCTCTTTCATACTCTAAATCTCTCCCCATACTCATAAGTCTCAAATCTGTTCACATAAACTCTTCTAAACACTTTCTCACACACACCTTGAGTAAATCCTTATAAAATCACA
>C329:22783..23672_LTR#LTR/unknown
TGTTGAAATGAAGAAGGGAATGACCAGAAGAAGAAGCTGGTTCATGATCCAAGTTTGATATTGTAGAGGAAGTAATCTGGATACTTCAAAGATGAGACTGGTTCATACAGACTTGTGAACCAAGTTATGGTTAGAGTGGAGAAGGAAGAAGCATGGCTGTGTGTGATCCATTGATCTTATAAATAAAGAAGACAAAGAGAAGAAGAGATACTTGAAAAGATTCAGGTCTGGAAAACCTTGCTACACAAGGCAGTCCGTACAGTCTTGGCTTCCAAGTTACCTAGAGTGACTTGGATGGTAAGGCAGGTGAGGAACTCGTACAGCTTGATCTTCTGAAGCAGATTTGAAGTTAAAATGGAGCATCAGACCGTCGGAGAGAGCTGAGACAAGTTGGGAATTAAATAGAGTAAAAGTCACATGTGCATAAGAGGATGAACCTGCTGTCACTTTCACCCAACCAGACTGTGCCCATCTCTCTCCCTGTCACTCTCTACTCCCTCTGGTCGAGATTCACCTTGGCTGTACCTTCCTGGCTTCACCAGAAAACCCTACAATATTATTTGTTTAGTAAAACCCTGTTTTAGTATTTGTTTAATATGTGTGCTTGTCTATTTAAGATAATGATGTATCTGATTGTAAACTAAGGAGAGTAAAACTCTTTCTTCACATACTCTGGTTACTACACTCTCAGATTCTCTCTCTATTCTCTTGTCTCTCACGACCTCCATTACTCCCTTATACTCTAGCATACTCAGAAACTCTCCCAAACACTTTATACTCTCTTCACTCTCTCATTACTTTCAATTGCTCATCAATCACTCTCTCTGGTTTCATACTGAACCAGAAGCTTATTCTCATCATATTCCTTTTATTTCATCTCAATTCTTTCA
>C333:21941..22422_LTR#LTR/Gypsy
TGTTAAGATGAGTTCAGTATATGAGAAGAGATGACTTGAGGAGCTAAGGGAAATGGAGTTAGGAGAGGATTGGGCAAGGCCGTACAGAAGCCGTACTAGGCCGTACAGATTGGGCAAGGTAACTTGACCTCCGTGAACCAAAGTTACTTAGGTAACTTTGTGTGTTGAGAAGAAGCCTTGCTTATCCTTATCCGATCAGACTGTTGCAAAAGGAAGAAGGGAGCGCACATGACAGCCTGTCCGCGGTTGGCATAAAGCAAAAGGAACCTTATCCTTAAGGAGGAAGCTTATTGGATCATTTGAATTAAAGCAAAAGCTTATCCCTTGTAATAGTGTAGTTTCCTAAACCCTAGTCTCTAATGTCGCCTCTCTATATATTGTAAACTCATGTCATTAATCAAAGCAAGAAAGTTATGAGTCTCTCTTAGTCTCTTTGTCTCTCAATGGTTCTATACTAGACTCTTAATCTCATTTCATACTCA
>C338:28105..28646_LTR#LTR/Copia
TGTTGAGATGAGGAGTAGCTATGGAGGGTTGAAGTTACTTGGGTGAAGAAAGTTACCACAGTAAATATTAGTTACTGTGGTAAAAAGGGTTAAAAGGAAGTTACCTTAGTGAAAGAAGTTACTTGGGAGTGAAATGGGTTAAGGGAAACTTACCAGGAAGAGAGGAGTGTGCGCTGAGGTTAAGATAAGGTTGTGGATAAGGTGGAGAGCCTTGACAGGCTGTGACAGACTGGAAAGGCAAAGCATCTCAGTCCAAGATGCCTCACACACGCCCACTCTCTTATTGGCTGAGTTTGAAATGAGGAGCCTCTTCCTTTGACTACACATGCTTAGAATAGTGATCAAATGGAAACCCTTGTATCTGATCTCTCTATATATATTGTAACCTCATCATTAATAAGATCAAGCAAGTTATGAGTCTCTCTTAGTCTCTCTCTAGTTCTTACTTAGACTCGTAATCTCGTTTATACTTTAATCTTCTCTAAATCTCTTCTAATCTTTCCTAAATACTCAGATCACTCTAAACATCACTAAAAGTGATA
>C345:15882..17378_LTR#LTR/unknown
TGTTGAAGCTTACATGATCCAAGAGAGCTTGGTGGTTATTCTAGAAGAGGAAGCAACCTGTTGAGAAGTATGATGAAGGATGAAGAAGCAATGTCCAAGGCGGCTTCAAGTGTTGAGGTGATTGGAGAGTGGCTGAAGCATCCTCATGTAGCTCAAGCAACAAGGTGGCGACTCTAGAAGAAGAAGAAGCAGCCAAGACTCAGTAAGAGAAGTTGTATCTCCAAGAAGAGGCTGATCTGGTGTGTCCGAGCACTTCAACCTAACAAGAGGTTAGGTGAAAGGGGGAGAGACCAAGATTAGCAGTAAGGAGAGTACAAGGCGTGGGATGATTGTAGAGGCCATGATCCAGAGTCTTTGTGTCCCTTACATTGTTGGTAAGGCACAAAGACTCACTGGCCAATCCCTAGGCCTTGGAGACTTTACTCTTTTTCCCTCATCAAGGTTTTGTCCCAAAGGGTTTTCCTTGGTGAGGTTTTTAATGAGGAAGTTCTTCAAGGTTCCAAGCTTGACTTAGGATCAAGCTAGAGTCAAGCTTGAGGGGGAGTGTTAACTTGAAGAGAAGAAGTGGAGAAGCAAAAGTGATGAGTTGAGTTGGTGCTTGTGCAAAGACATGGCAAGATCTTCAGAGATTGTATGTTAAGGCTTTGGGAGAGTCTTAAGGCTTCAGAAGTGGTCTGATGAGTGTGCAAAGATAGGGTTAAGTCCAGGAGGGACTTAGACACCATTTAGAGAAGATTTGGGTCAGACAGTAACTCCAAAGTTACCACAGTAACTTTGGAGAGTTACCACAGTAAGATTGGAGAAGTTTGGGCAAGTTGGTGTAAAAGTGAATAGTGAATCACTAGTCACTATTCAGGTTGACTATTCACTATTTGGATCACTATTCAGGATGTGAGGCACCAAGGTTTGAATCTAGTCAAAGGGAATCAAGAAGATGCTGTGTGGAGCTGATTGGTTACTTTGGGCATGGACAGGCTGGCTGTTGCTGTAAAGGAAGAGCAGCCACGACCATGCACCTAGACTGATCTGTAGACAGATACAAAGGAGCCTAAGGAGAGCCAATCACAGCACAGCCTTGGTTTGAATTAAAGTGAGCCAGCTTAGCTTATCCAATCAGCACACATCACTCAGATTACAACAAGACCAACTCATCCTCACCATCCATTCCCTTAAGTTATTTCTATCCATTAGATATAGGTTTATGAGTTTGCAAGAGTGTAAAACCTATAAAGACCCTCATGGGCGTTTGTAACTCTCTTAAGAGAGTATGGGGGATTTCCCCAACTCCTTCATAAATATAAAAGTGTGTTCTTGATCAGATTCCCTTAATCTACCCCTTTCTTAGTCTCTAATCTCTTAATCTCTCTAAGTCTCTTTGTTTCTGATTCAAGTTCATACTAGTTTCATCAGACCTCTTATTCAACTAGTTCAAGACCTTATTCTTTGCCTCTAATGGCTTCTCATACACATACACAGCCAGAGCTCTCAAATCTCATA
>C350:40035..40990_LTR#LTR/unknown
TATGATTTTTAAAGAGATCTCTACTCTGGTAGTATGTGTGTGTGTATAAGCTTCAATGAAGAATGATTAGAGCTTGTTCTAGGTGATATATAGAAAAGGATTAGTGAGAGTGTTTATGAGTATGTGAGAGACTTAAGAACAGAGATTAAGAGACTTAAGAGACTAGAGAGAAACTGAGAGAATAAGAGACTGAAGATTAGAGAAAGAGAAGGGAAACCCCCTTACTCACTTAGTCTTTACAAATCGACATCCTTAAGCCTTTATACTAGCATTACAACTTAGAAAACCCTAGCTAAGAGATAAGGTAATAAGGGTGGAGATCTTCTGGTTTGAATTGGATGCTTCAGATCACTCTTGGTGCTTTACTAGCTGTTTGTATGCGCCTGATTGGATGAGGGAAAGTATGGTGAGGAGAGCTTGTGTATCTGCCCTTTTAACTGTCCAGATACACAACCTTGCTTGCTCTTCCTTTCCAGCTGTAGCAAACCTGTCGTGGACCATTCTAACCAATCCATACTTCCCATACTTGGCGCCAACTCTTGTTTGAATCTTCTTGCCACCAAAGCATCTTCTTGATTCCATTTGATGCTTCTCACTATCCCGGACTTTGCACATTCATATTAGAGCTTCTCCTTGGCTGTACGGACTTGCCATAACCGTACACCAATGCCCTATATTTGCACAGACCTCAAATAGCTTCAAATGGTCGAGTCCATCAGTCTTGAGTTGATCATGTCCGTACAGGCCGTACCATCCGTACGGCCGTCCGTACCGGCCTCGCCCTTAAGCTCCCAAACTCCTCCAAAGATCTCCCAACTCTGATTACTACTCTTCTTGATCACTATCTTATCTTTGTACTGACTTCACATCTCTCTGAAGCTTCATAGAACTCTTCTTAACATCTTCTAGAGCTTGCCCTATTATTGTACAAGCTCCATCTTCTCTTCAGTTCAACA
>C359:41762..43334_LTR#LTR/unknown
TGTTGCAGGCTGGGATTCAGACTACACGGATGGCTTGACTGAGGTTTGGTTTTGGTTCGGCTTGGACAGATCGGACGGACGGACAGACGGAAGAACGGCTAGACGGCTGCGATGGAGGAATGGGACGGCCAGTTTATACCTGAAACAAGGATGAACCTTTTTATGAGTTTTATGATTTCTATATGAAGAACAGAAAATAAACTATATAAGAAATGATAAACTGAAGCAAATATGATTCTTATGGATTTTCTTTTAAGATTCAAAACTAAATGATATGCAAAAATGAAAACAATTCAAATAAGAAGGATAGAAAGATGGATGATGGGATCTTTGTTGCTGGACGTGTGTCTCTCTCAACAAGGATCAGTGGATGGAGAAAGGACTGAGGATGGAATCCGGCTTGCTTGATATGAATCTCTTCCAAGCTGGATCGATGGATGGAATGGATAGATGGATATAGATTGACTCTCTCAATCAATGGACGAACAGATGGTCTTGAATCACACAAGGCTCCCTGGACGTGGCTTCTTTAGGACTTAGTGAATCACACACAAAGAACTAGAGAAATAACAACAAAGAATACACAACTTTGTTTAAAAGAAAACGATTTCTTATTACTTTAAAAATGATCAAGGGTGCTTTACAATGAAACAAAGACTAGAGCTTTATAGGCTCGACCAAGGACTCTCTAACAGTCTGAAAATGAACTAAGGAAAGAAAATAAATCGAAATAAAATGCTTGGAGTCAATGGCTTTGATGGCTCCATAAGAACTAGCCGTTAGGCTGATTTGTTGCCTTTGGAGTAGACTGATCTTGTATCTTGATATCTTGGAGAAGTATCCACGAAATAGGAGTCTCTGGCTGCTGATTAAACTCTTAAGGATCTTGGTTTCTTCTGGTTCAAAGGAATAGAGCCGTTGGTCCTTGCTCATTTAGTGGAGACAACTTTCCTTGAATGCATATGGTGTGGCCGGATATGGAAAGTAGATGGTAAGGAGAATCCGCCTGATCCTCTGGGTGCTGGTGCATCTATGGACGTCTTGGGTGTCTTCTGAATGGTCTAGAGTATCTCCTGGTTTCCATGGATAGGCTTGGGTCAGACCAAATCGAGTTGGTTGGAAACTTTCCCAAATTGATGTCGGGTTGGCCGGTTTTAGGAAATTGATTGCATCTTGGTTTTCCCTTGACCAATTCTTCTGATTTCGGGCTTCCTGGAAAGCTACGACACTACTCTTGAAGCCCATGCTTGAATCTGGAGAAGGCCGCTTCATGGTTGGGTTGAAATCCTCTTCTAAAGGCTGATACTCGCAACTGAACGGGCTGGGAAACCTCCAACTTATAAAATTCATAACTTCTTCCTCCGTGAATATTTTCTTGTAATTCCAAGCTCCAGTGATGAATGGTTTAGCTGGCCTTCTGTGAAAATTTGTTTCATGCCAAAATTCCTTATGGTTGTTAAGATGTACTTCTTTGAATGACCCTTGGTCGCGGGTAGCTCTATTGAGGCAGTTGTGGCAGTTGTTTCTTATCTGGCTGAGCTTCGGTTCAGGTACGGTTTCTGTGCCTGTAACA
>C363:48022..48371_LTR#LTR/unknown
TGTTGTAAAAAGAAGGGTTTGAGACTGAATATTTCGTGTGTAATTCTTCTGTGTATTATTAATGAACAAAGGGGGATCCTTATATAAGGATTACAAGATAGAGATAAATGGAAAGATACTTATCCTAATCCTACATGAAATAGGAAATCTACTAAATACATAAACGGAAAGATAACATCTAATAGGAAAAGGAAATAGGGTTTCCTTTTCTCCTAAGCTTATGGCCGCCTCTCTCTCTCCTGAAGTCGGCTCTCTCTCTCTCCTCTTGGACAGGCGCGGTTGCCTGATCATGGCCGTTGGGCTTCTTCTCTTCTTGTCTTGGTTAATGGCGATCCACATATTTTATAACA
>C364:19371..19975_LTR#LTR/Copia
TGTTGAGATGAGCTAAGGAATATAAGGAGAGTTGTTCAGGGTTGAAGAGGTTGTGATGTGGAGAAGAGGAGAAGGATTGGCCTTAGGGAGAACCGTCCGTACCGGTCCGTACAGGTCCGTACCATGGCCGTACGGCCGTACAGACGGTATCGACCATGCGGTAAAGAAGAGTTACCGCGAGAAGAAGTTTACGGTCTGATCATGTTTTGCCTTGACCAAAGAAGGCATATGACCGTTTATGGATAGAGGAAGAGCGTCTCTACAGGCTGGCACAGGCTGGAAGGATAAGGTTCACTTTTAGCATAGTGACCACGCGTGTGGAGAGGCTCATTGGTCCGGTTCAAATTAAAGGCTCCCTTAGCCTTGACCTCACATGCTTAGTCTCTTCTTAAACCCTAGTGTCTCACTCCTATATATTGTAAACACTCTCTCATTAATGAATTTATGCGAGTTATGTTACTCTCTCTCTAGTCTCTCTCTCTTGTTCATCATGGATCATACTTAATCTCCCCATTTCTCTCACAATCTCTTCTAAACTTCTCTTAATCTCTTACCAAATCTCTCTTAATCTCTCAATACCTATTCTACTCTCTAAAATCATAAGA
>C373:48277..48447_LTR#LTR/Copia
TGTTGGAGAATCACCAGGAAGTTGAATAAATCTCATAGGAGTTGGGATGAATGAGTTATCCCACTTTCTAATCAGGTGATTCCAGTTTCCCAGTTTGGGAATAGGATAGCTTCTTCGTCGTTCCAATCAAACCAGGATGAATCACATTGTAAGAAGCTTGATTTGGATACA
>C379:20015..22353_LTR#LTR/Gypsy
TGAGGGGTTCCTGTTCAAGGGAAAGAGGCTGTGCATTCCCAAAGGAGCCATGAGGGAACTGCTGGTTCGGGAGGCCCATGGTGGCGGCCTCATGGGACACTTTGGTCGGGACAAGACCTGAGTGTCCTAACTGAACATTTCTTTTGGCCAAACATGAAGAGGGATGTGGAGAGCATATGCGCCAAGTGCACTACTTGCCTCAAAACCAAGTCCAGGTCACATCCTTACGGTTTACAAATGCCATTACCGATTCCTAACCACCCTTGGGTAGACATTTCTATGGACTTTGTGCTGGGTTTACCCAAGATAAACCACAAGGATTCCATTTTTGTAGTGGTAGACAGGTTCTCCAAGATGGCCCATTTCATAGCCTGTAACACCACTAATGATGCCACTCAGACCGCCGACCTATTTTCAAAGAAGTGGTCCGACTACATGGTGTTCCTCGAACCATTGTGTCTGACCGTGATACCAAGTTCCTCAGCCATTTCTGGAGGACACTATGGGGCAAGTTCGGAACCAAGCTACTATTCTCGACCACGTGCCATCCCCAGACCGACGGCCAGACTGAGGTAGTAAACCGTACGCTTTCTCAACTGTTGAGAGCTACGGTCGGTAAGAATTTAAGAAATTGGTTGTCTTGTTTGCCTTTTGTCGAGTTTGCTTATAACCATGCTAGGCACTCTACTACTAACCTGTCACCTTTTGAGATTGTTTATGGGTTTCAGCCAGAGACTCCTTTAGACTTCACCGAACTGCCCAGCTCCATGTACCGCAGTCGTGATGGGCCGCCAAGGCAGAGTTTGTTAAGAATATGCACCTAAAGGTCAAGGAGAGGATAGAAGCCAAGGCGGCTAAGGTCAAGGCCAAGTATGACCAGAAGAGGAAGGAGGTACTGTTCGAACCCGGGGACTTGGTGTGGTTACACATGCGGCCCGAGAGGTTTCCAGAAGCCCGGAAGTCCAAGCTCTCGCCTCGTGGGACAGGACCATTCCGCATCCTAAAGAAGATCAACGACAATGCCTATATCCTTGACCTCCCTGCTGAATTTAAAATTTCACATACTTTCAATGTCTCGGATTTGTCTCCTTTCCATGCAGATAGTGATGACTTTGCAGATGATGGTGTTCTGAGGCCAGAACCTCTTCAAGAGGGAGGGAATGATGAGGCCATCCAAGTAGAGGTTCCCATTGTTAGGCGCGGTCCGACTACCCGGAGTGGAACCAGGGCCTTGCGAGAAGGTTTCACCAAAGCTGTCCAGCATATCCTTGATCAAGATGGACAGACTGACCAGGACCAGCTGCTGATTGAGAAGATGGTCCAGTTGAAGATTCAAGATCAAGCCGGCCCAAAGGAGGTTCAGGACGCGGCCGACCCGATCCAGTTCAGACTCAACCAAGCCGGACTTCTCATCTCCACATCCGAGCTTGGTCCAGACTCAGTTTCCATTTCATCCACTCCAACTCTTTCCGGTTCTGAGATCTAGCCGACCACCAAGGGGAGTAGCATGTGTTGTACTCTTTTTCCTCACCAGGTTTTGTCCCATTGGGTTTTCTTGGTAAGGTTTTAATGAGGCAACATGCAAGCATGCTATTAGCTTTGTCTAAGCCTTTCAAACCGACAACCAGATGTCTGGTCTATTTTAATTTATTTGGTTTAGACTTTGGGCTAATGTTTCAGCCTCATTTTCGGCCAGCATGTTTATGGCCTTTTATCTTTGAGTCTCCTAAGGGGTAAACCCTATATAACTCCATGAAGTTGGATTTTTGCCTAAGTCTTTTATGAAATAATTTTGCCTTTGCAAACCTAAAACCCTAAGTCTTTTTTGCTTGAGAAACAAGAGAGAGCAGCCGAATCTTATCAAGCTTCAAAACCACCAAGCTTGTGGCGATTCTTCACCTCCATTCCATCCACCAGATTTGCCTTGAGAGTGATACACATCCAGCAAGCCAAATCCCATAGCTATCCACCTCCATCCACTGTTCTTGTTGAGAGAGATACACATCCAGCAACAAGGATCCATCCTCCATACTTCTATCCTTCTTTTGTTTTGTTTTATCTTTCATCATATAGTTCTAGCTTTTTCCATTCATTATCAAAACTCATAAAAAGTCATATTTGCTTCTGTTCTTCATTGATCATATTGTTTTCTTCCTGTTCCTTATTTTGATTCATAAAAACTCATAAAAATAGCATCCTTTTGTTTCAGAAACAGATCGGCCAACTCCCAGCCCATCGCGACCGTCTAGCCGTCCCATAGCCGTCCGTCCGTCCTGTCCAGTCCGAGTTCCCGAACCTCAGACTGTCCGTCCGTGCAGACTGTTTCCCGGCCTGTATCA
>C381:36761..39708_LTR#LTR/Gypsy
CTTGTCATGTCCCCGATTCTGGATAGGATCGTCCGGACGGACTGCGGTGCGTGGAGGTGCACCAGTATGGTCATATGGCCCAAAGACAAGCGTGTCATAGCCTGGAAGTAAGGTTAAGGGCATCAGAAAACTAAGGGATAGCTAAACCAAGAAGGAGACAAGTATAAAGAAGCTGTACTGAGAGTATGGCAGCTGGGCGGTGCGGTAAGCAAGCTCAACCAGCTAGGTGAAGAGTAGTGCAGCTCAGTGTAGCTCACTGAAGAGTGTGTCAGCTCCTGAGCTAGATGGACTAGCTCACTCAGCTGGGTCAGCTGGGGATCAGCTCAACTCAGCTGGACTGAGTGTTCGAGTCTTGGGCAGTTGGTTCGGGTCTGGACAGTGACCAGGCCATGTGGATGACCCATGTGTACCAATGGGCTGGAGGGCTCTTGTGGTTGGGTCATGGGCGTGGGCAATCAGTCTGGGCCTTGTTTGGACTTGTCCAGGAGTTTGGCAGTTCCAGGGCGTGTGGTAACTGCCATAGGCGAAAGGGTGCAATCTGTACCATTGATTAAATCAATGGCCAGAAATTATACCGAAGGAATGCAATGGTTAAGAAGTAACCACCCCTTCTCCTATATAAGGAAGGCAAGTCCGTGCCTTTGCAGGCACGCCAGGGCTTCCTCCTACACCCTGAAACACAAAGAAACACAGAGAAAAGACAGAGAGTTGGTCGGATTCCCAATCCAAGACCCATGGTGGTGTGAAGGCCATAAAGAGGCAGTTTTGGGAGAGATCAAGGGGGAAAGTTATGAACGACTTTCTGGTGGCTTTTGATCCGTGATGTTATCACCCAATGCATCCTTCAGGGCCTGAGAACACACGCAAATGGTGAGGAGAGAAGGTAGATGACCGGAATTCATTCCTAAAGGCCAAGACAGCCTTAAGGGCAGATGTGTGTAGAAAGGCAGTTTCATGGAAGTGCAAGGGGAGTTATGAACGACCCTGTGGTAGGTTTCCACCACTGATGAACACGTCCTAGGCTTCCTCTGCATCTTGGGAACACACGCAAACACCCAGGAGAGAAGGGAGAAGGCCGGACTTCACTCACAATGGCATGAATAGCCTTGAAGGTGGATGCAGTGTAGAAACTGGTTTCATGGAAGTTCCATGGAAGGAATGATGGTCACGAACCATGGTTAGATCTTATCAATACTGGAAGTATGTGAAAAGGGTTTGATGAAGGCGTGCTAGGAAGAGCATGGACGCCCCTGATGAGGTAACAGGTGGGGACTGCAGACCATTGGGCATAGTCTGGTACACTATGGGCTGATCTGGTCCTGCAGTTACACCTTACTCTGTTTTATGATTATTAATCATATTATTCCTTGTTCTTATGATTGAGATTGATGATTAGACATAGTAGCACTGAACCATGGCTTGGCCGGTTCAGAAGAACCCTCCATGGCCTTGGTTTGGCAGCTAAGTCTGGATCTCCTACTTCCTGATGGATTTATGGTGATCTGAATTTGGAATCCTCTTAGTGGTGAATTATCATGAATTTTTATGGTATTTGGGGATTTTTATCTGATTGATTTCGAGATGGTCAAGGTGGCCGGTGGGGCTGTCCTAGGTCGAGATCCATAGGATCGAGATCGGTTCTTGGAATTCTGACTTGACCATTCTCTTAGTTAAGATTTATCATGAATTATCATGAATCCTAATGAGTTTTTAGGGATTGATTTAGAGATGGTCCCTTGGGCCGGTTTGGCTGATCTTGGCCGAGATCTATGGGATGGAGGCCGGTTCTGGGAAATCTGATTGGACCATTCTCTTAGTTATGATTTATCATGAATTGTCATGAATTTTAATTGATTTTTGGAGCAGGTTTGCTTGGGGTCGAAATTGCACCTGAGGGCATATTGGGGTCAGATCCTTGTGTTAGGATATCTGATCATATGTTGTGTGCTGGAACATATTGTCACTTATGATATTGATCATAAGGAATTGCTGGTTATCAACCTTGGTGTTGGTAAGGCAGGCCGTGTGTGATCTGATCATTGGCAAGGATGGACGACCTGATCCTTGGATGATGGATCAAGGTGTCTGATCTGATTGATCAAAGGATGCACCGGTGGAGCAACACTAATCAGGTTCAGTGGGACATGGTTCCATGACTGATTAGGAAGTATGAAGACTCATCAGTTCTGAGTCATGTGGGGTGGTTGGTTGATTGACTCAGGATCTGATGGGCATTGTTAGTCCATGAGCTGGACTTGGTATCATAAGTTGATAAGGCAAAAAGGATGTGGGACAGTGCATGAGCCGGTAAGGGCCAGATGCATGTCCTTAGCCGTTTGAAGACTTCTCAAGGGTTACTTATGTCTGTGGGGATGGTTGGCTGAATGACTAAGTACCTAAGGGAGTTGTTTTGTGTGTGTAAAGGAGCTGGACGCAGTATATGGCAGCTGGCCATAGCTCGGTTCTAGCTCAGTTCGAGTGTGACAGCTCGATCAGCTGGTTTATGAGTTCATTCAGCTAGAGTAGCTGGGCCGATGAGCTAACAAGCTCCGTGGATGTGGCAAAGGTATGATCTAGCAATGTTGCATAGATCTAGATAGAATGGTTAGGGGAATGGAACCTCAGATTTGTATGTCTTGATTTGGGTTCGGGATTGACCTTGGAGCTAGCTGGTAGTTGAGTATACTAACCATTAGCCGAGGTGATTCGACCAGACAAGTATTATATTGGTTATAGACCAATGGTTAAGTAGACACTATTCCGCTGTGCATAAGTTGAAAGGATCTAGCTAGGGAATGACTAAGGTAGTCTTGAGCTAGGATCTGAGTTAGCCCTCGCCAATGGGCGATATTTTAAATAAAGGGCAAAATTTTTAGAGGTTCGGTCTGGGTATGGACTGAGCGACGTGAGGCATCGACCGCGGCCTAGCCGGCCGGGATCGGGTCTTA
>C391:48924..49233_LTR#LTR/unknown
TGGAGTCTGTTCCAACTTCTCTTATATAAGTGTACTTTGAACCCCTTATGAATAATCAATTATCTTTTATCAAAAACCTTTCTTTGTTCTCTCTACTGCTTGTTCGCGAGTTGTTGAGTGTTCTTGTTGGTGTGTAGTATCCAGCAACCCAAGAGTGTCTATCTCGGTGTGTCATATCCGATCTAGTCACTTAGGAGTATCAAGGAGCCTTTCCGCAGCCTCTTGTGTCACCAATCGATCCATAACCTTGTAGAACTTGAGTCTTTGATTCGTTCTAGCAAGGATCTATCCCATACTATCCAGAGAAGCA
>C397:43858..44705_LTR#LTR/Gypsy
TGGGAGGGGATGATATGATCATGGACCAGCTAGTTGATAAAGATGAAGATGGAGAGACTGAAGATACACCAGCTGAAGAAGAAGATGTCTAGCCATTCCCACATGCCCCATAACTCGTGCAATGACAAGGAGACTCAAGGAAGCTGTTGGAAACATACTGAAGATCTCTAAGGAACAAGAAGACTGTCTTGGTAGAAGCTTGAGCCACCAAGACACACTCATCACCATTCATGTGATCTTACCATCAAGCTGATCATCATCTAGGCAAGTGGCTTGGTATACTCTTTTTCCCTTGATTAGTTTTGTCCCACTGGGTTTTCTAATCAAGGTTTTTAATGAGGTATCAAGTTCACTTACACATTCCTAGTTGATGTATCTTGGATGCATCTCGGCCTAAGGCATCTTGGACCGACTTCATCATCTATCTTATATTATGTTTTTACTCTAAGTGTTATGTCATTATTTTAAAACCGTGTGGAGCCTTTTCTTTATGTTTCTTATGTTTTGAGACCTTGTGCATGTACAAGGATCTCTCTATTTAAGTGTTCACAAACCCTCATTCTAATCTAAGTTATCTTTTGTTTAAAACCTTTTTGGTGTCTTCTCTCTTGCTTTGCGAGTTGTTGAAGTGTCTGGTGTGTAATATCCAGTCTGCTGGTGTGTAATATCCAGTGTTAAGGGCCTTAGTTTGGTGTGTCATATCCGATCTATAGCCTAGGAGTATCAAGGAGCCTTTCCGCAGCCTCTTGTGTCACCAATCGATCCACATACCTTGATAAACTTGAGTCTTTGATTTCTTTATGCAAGGATCTATCCAAATCCATCCAGAGACGCATCCTAGGAGTTCA
>C398:6087..8712_LTR#LTR/Gypsy
TGTAGAAACCCGTTAAAAAAAAAAAAAATTTTATTATTTAGTGGTCGTACCGCGGGCAATGGATGGTCGAAGAATTGATCATGGGTGAACCATAAGCTGCTGGACCATGGTTAGAAAAGTGTTAGATTGATCAGAAGGATGTTTTGGAAGCATAACATTTTTGGAAGCACGACGGTTTAGAAGCTCGACGTTTCAGAAACCCGTCATTTCTTAGCCACTAAGTTTTCCGCAAAACTTAATGGCTATCACCAGAATATCATTTGGAAGATATTATAAGTTGGAAGCAGGACGGGAGTTAAGCAGGACGGGAAGTAAGCACGACGGGATCGAAGCACGACGGGAAAACCCGAAGTTTGGCGAAAACCCTAATTTTGGTATTATCGATTTTTCGAAGAAGCCGGAGGCTCGAGAAATATTTTCCATCAAGGTCAGGATTCACTTGGAGTTTATTAAAAATATTCATCTCATCAGAACGGGCGTAGAAAAATATTCGGGATTGATCGCGGGACGAAAATTCACCGGAAGGGTCGAAATCAGTCGAATGGACCGAGAAGCTCGAGCTGGCCTTATCTATGAGATAAGGACGTGATGTAACCTGCCTGGCATGGTATGTGGCAAGGGAAGCAGGAGGTGTTGAAGCCCAGGAGAGCACAGCATGCTGATTGACACCCAGAAGCACGAGGTGCCGCGAAACCTGCGATCGGAGCATGCTGAGCGACATGTGTGCGCTGAGTGTCAATCTGGATGAGGTCAGGCCGTGGATCAGACATCTGGAGGGCATGGTGTCACTCTGCATGATGTCCTGGTCATGCCATCAGACATGTGGAGCACGAGGTGCCGCGACGCATGCGTCCGGAGCCATGCGAGGCGACACACGGGCTGCCACACGGCTTGTTTCTGATTGGTTGCTGCATCCTATATAAACCCCACGACCCCAGCTCATTTCAAACCATCCAGCACACCTGAAACTCAGAGAAAAACGTGAGAGAGAAAGCTAGAGAAAGAAAGTTCGAGTTTCGATCGTTTTCGAGTCTTTTCGGCAGTTTTCGAGAACAGTTATTCTACTCGATTCGAGTCTACATCTAAGAGAGGTTCTGCTCGACTCAAGATCAGTTCAGAAGTGGGTCTACTTGTGAAGGTCAAGAAAGGGTTCGGAACGCAGAAGACGGATTCGGGGTCAAGGCCACGGTCAACCAAAAACAGTGAGTTATAATCAATTGTTTGCTAAGCTGTTTTTATGCAGGTTCCCATTACTTGGAAGTTGGATCATGGCAGGAGGCCAGGTCTAAACTAAGTAATGGTTTGATTAGTTGATAGTAATGGTTAGGTTGATAGCATGCTTAGTTATTACTTGAGAACCGTAGTAGCATGCTAATGGTTAGGTTGATTGGTTAGCAATTTCTGATTGCTTAGATGATATTGCTAGGTTGCGGATAGTTAGATATTCTGGAATTAGTATTTATGCTAGATTCTAGAATATATTTGATTGTGTTTGGTTGTGATGATTGTGTGAAACCTTGGTTATATTACCGGGTTTTGGTATTTGTTATGTACTGGCCGACAGCATTGTGTAACCCACATTGCTAGGCATGTGTAGGGGTGAGTTAGTGTTCCTTCAGACCTCGTACCAGCGGGTTCAAGGAAACCCCTTATTCGCTGGATCGGGAAGACTCAGAGAGACGGGTCATGGCCTATGGCTGAGTGATTACACGACGGTGTAATGTGGCAGTGACCCGAAGGACTGTGGGCTGTCGCGCGGTGACCCGAATGACTGTGGGCCGCGGTCGGTTGAAAGTTCCTTCTTCCTGGCCTGTGTGGTGGGAAGTTAGGATATTGCCGATAGTGAAGGGGGAACCTAACGTCACCGGGGCCGAGTTATATATATATATATATATATATATATATTTTATAAAGGGATTTGGTAAACCCTAGTTTATTGGGATATCGATTTACAAAGACTATATTATAGTATCGATATTTTACTCGTATTATTTTACTACGGGTTTCAGATTTTATATTATTGCTGCTATTCCTGATTTATGCTATTAGGTGAACCTCTCGCTTTAGATTGTTTGGGGTTGGGATAGCGAGGGGTTGTATTTGTTAGTTGGGGATTGTAACTCACTGAGTAATGCTAGATTACTCACCCTCACTCGTTGTTGTTTTCAGGTGACCAGTAGTTTGTAGCGGTCGCGGAAGCTAGGCAGGCTGGTGTAGATTTTGCATCTTTTTGCTTGCGACGTTTTCAGACTATAAGTATGTATCTTTTGCTCGATGGCATGCCACTACGCTTATAATATTTTGTGTGTTGTGAACCGAATATGATATAAGATAAATAAATCGATGTTTTATGTAAATGCCTTGTTGTTTCTGATATTAGCTTTGTCCAAGCTAACACAACGCCAGGTCGGAGTACGGGTTGAGAAGCCTTAGGCTTCGATCTGACGGGACGTGTTAGCGGGGGAACCGGCCAAGTCACGAATTGCACTCTTTGTGACCAGGCTGGAACGCCCCTAACCCGTCATGTAGCGCTCTCGGGCCTTGGTAGATAGTCAGCCGTCGGTCATGTTCTTGTTTGATTGGCCGGTGGTTCGACCTATACCTAGAACGGTTCGGGGGTGTTACA
>C406:36064..36636_LTR#LTR/Copia
TGTTAATATGAAGGCATTGGATGATGAGAAGTGTTGAGAGTAATAGATGAGGTTGGGAAAGAGTAAGGAGTTGGAGAGGAATGAGTTTGGGTCGACCTAAGCCGTACAGGCCGTACAGGCCGTACTGGCCGTACTGACCGTACCATTAGGGTCGACCAAACTCACCAAAGGGAAGTTACCATGCCACGGTAACTTAGGAGAAGTAACACTGATCTTCTACCACACTGGTTTACGTTAAGATGGATAAGGAAGAGCTTAGAGACAGGCTGTCACTTGCTGGATAAAGCTAAAGGTGCTTTACATCCAAGGATAAGCTAATTGGACAGTTTGAATTAAAGTAGAATCCTATCCATTGCAATAGTGTGATTTTCGAAAACCCTTATGTCTCTTGTAGCCTCACTATATATTGTAGTCTCTCATCATTAATAAAACTTAGACAGTTCTAAACAAATCAATCTCTCTATACTTTTCACAATGATTCTCCATTAGTCTCTTAATCTCTTAAATCTACTCTAATCTCTTCTCTATTCTTATCTAAACTCAGATTATCTTTTACATTACTCAAAAGTGATA
>C414:8645..9564_LTR#LTR/unknown
TGTTGAACTGAAGAGAAGATAGAGCTTGTACAATAAAAGGGCAAGCTCTAGAAGATGTCCAGAAGAGTTCAATCAAGCTTCAGAAGTGATTAGAAGCTGATGCAAAGAAGAGACAAGATCTAAGAAGTGTCTTGAAGGTGTATACAAGACATTGGAGGAGTTTGGGAGATTATGGTCGATGGTGCAAAGTTAGGGATCGCCTGTACGGACGGACGTACGGATGGTACGGACCGTACGGACATGATCGACCCAAAACTTATCAGGTAGACCACTTGAGCACATTTGAGGAATGTGCAATCTTAGGGCACAAGGTGTACGGTCATGACATCCGTACAGCCAAGTCTGATCATGTCTTGGGAGACAAGTTAAGGAGAAGGGCGTGTGAGACTATCCAAGGGAGAAAGATCCATTTGGCATATTCAAAGATGCCTTAGGAAGCAACCAGGAAGGTGCCTTTCTCTCCAGCTCACACAGACCAATCACAGCAAAGTATTCAGTCCACAAGACAGCTCATGACAGCCTGTAAAGGCCAGACACGCCAAAGACTCCCATTGGCCAAGCATGTGATGATTCTGGTCCATAGAATTCAAATGGGCGCTCCCCTTTATGCTGACTTCACATGCTTAGGTTATCTGATGAATCCAGCCTCCATTTATGTATTTAAGCTTCTTGTAAACAATTGAAAAAATTAAGTGAGTAAGGGGTTTCCCTTCTCCTTCTCTAATCTTCAGTCTCTTATTCTCTCAGTTTCTCTCTAGTTTCTTAAGTCTCTTAATCTCTGTTCTTAAGTCTCTCACATACTCATAAACACTCTCACTAATCCTTTTCTATATATCACCTAGAACAAGCTCTAATCATTCTTCATTGAAGCTTATACACACACACATACTACCAGAGTAGAGATCTCTTTAAAAATCATA
>C422:287..1318_LTR#LTR/unknown
TGGTGTGACCCTGATCAGCTCCATACTAAAGAACATGAAGTCAAGGAAAGAAGAAGCTATGAAATGGATCATGGCGCGACCTGATGAGCTTTATGGAATACTAAAAGGCTTGATCCATGAGGTACTGGACCGAGAAAAGGCTATGGGCCTTGATGTGGCCTTTATAAAGCATGGACTGACTTTGGACAATCATGGAAGACCTGTGATAACCCTGATTGACAAGGAAATGGATAGGATGAAGCTGGTTAGACAGGAAATGGAATGGGAGATTCAGTCTGATCGAGAAATGGACTGGTCAAACCGACATATGCGAGAATTGAGTTGGAAATGGAAGATTGAGAACCAGAGCAGGAAATGGAACATGATGAGGACCTTTATCATCGAATGAGCATAAGGAGCAGCTTGGTCGGACCTGGAACAAGATGGATCGAGCCCAAGAAAGAGTTGTTCGAAAAAGGCCTTTATCGGCCCGAAAAGTGGAAGGACAAGCCAGCTTGGTTTATGATTGGCCCAATATGATTATGCACGACCATTATGGTCTATTTTAAGTTGATTTGGTTTTATTATTTATGTAAACTCATTAGGAATAGGTTTTGGGCTTTATAAACCCATTGGGAGTCGGTTTGGTGTTTTAAATCAATTAGCACTAGGATTTGGTTTTGGTTTTCCTAAACCACATTGGTTTAGGCTTAGGGTTTTATGTTTTTCTCTTTTAAACAGTTGCACCACGTACATGTAACATTCAACCATTATTTTATCAATAAAATTCCTTTTTGGTGCAAAACCAGATTGTTCTTGAGACTTTGTCTCTTTGTTCACCTAGGTGGACGTGTTCTATATCACACTAAGGGAGAGTTAATCTTCTGTGATCCATCCTAGACACTAAGCAGGGTGATCCTGTGTCTCAGGAGTAGCTAAACAACCTTTGAGCAGTCCATAGCTCGCAGGTGAAGTCCATAGCCATCTTCTATCATCTACCCACGCCCCCCTTCAAGTGATCCAGGGAGAGACAGCCATTCCAGGGCTGCACCA
>C425:21889..22743_LTR#LTR/Gypsy
TGATATGATCATGGACCAGCCAGCTGATGGAGATAGAGATGGCGAGTTTAGAGATGAACCAGCTGAAGAAGATGAGGTCTTAACCATTTCCTAAAGGTCCCATGACTCGAGCCAGAGCTAGGAAACTCAAAGAAGCTATTGGAGGACTAATCAGGAAGTCCTTGGAGCAAGAAGAATGTCTTGGAGGAAGCTTGATACTTCAAGATACGCTTATCACCATTCAAGCCATCTTACCATCAAGTTGAGTATCATCTAGGCTAGCAAGCTATATGTGCTCTTTTCCTATCATTGTTTTTGTCCCATTGGGTTTTGCAATGATAGGTTTTTAACGAGGCCATAGTCTTGCTATCTTATCACCTAGTTGATACTCTCGGATCAAACCACATGAAGAACCTTATGCTATCTTTATTTCTAAGTATTTATGTCTTTCATTTTCGAAAACTCTATCTAAGTTGTGTCTTTATTTCTACATTATTTGGAGGAGCCTGTTCCTTTGATTTCGAAATGCTTGGAGCCTGTTCCAAGCCTTTCACTATATATATGTGTAACTCGGCAACCCTAGCATCTATCAAGTTTTCTTTTACTTAAAACCTTTGTGTTTTCTTCTCCCTTGCTTTCACGAGTTAAGAGAGTGTCTGGTGTGTAGTATCCAGTCTGTTGGTGTGTAATATCCAACGCCCAAGGGCTTTAGAAAGGTGTGTCATATCCGATCTAAGCCTAGGAGTATAAAGGAGCCTTTCCGCAGCCTCTTGTGTCACCATTCGATCCACAGCCTTGATAAACTTGAGTCTTTGATTCGTTTATGCAAGGATCTATCCAAACCATCCAGAGAAGGGTCCTAGGATCTCATTAACA
>C441:13194..13443_LTR#LTR/unknown
TGAGATTTATTCAACTTCCTAGTGATTCTCCACCACTTTATGTATCCAAATCAAGCTTCTTACAAAGTGATTCATCCTGGTTTGATTGGAACGACGAAGAAGCTGTCCTATTCCCAAAATGGGAAACTAGAATTACCAAATTTGAAAGTGGGATAACTTCTTCATCCCAACTCCTATGAGATTTATTCAGCATCCTGGTGATTCTCCACCACTTTATGTATCCAAATCAAGCTTCTTACAAAGTGATTCA
>C444:20494..21445_LTR#LTR/Gypsy
TATGAGATTTAAGAGTACTCAGGTTGTATGTGTGTATGAAACCCAAATGGGTAAAGAGAGAGAGCTTGGAAGCGATTTGAGAGAAAGGAAGTTTGATGAGTGTTTGTGTGTCTAAGTGTTTAAGAGATTAGTAACAAGACTGAGAACGTGTATAGAGATTCAGGATGAGAGACTAGAGAGACTAAGAGAAAGTGTTTCAGATTAGAGAAGGAGAAGGGAAACCCCCTTACTCACTTAAGAGTTACAAAACATCACTTATGAGCTTATATATGCTCTTTACAACTTGCAATCATAAACCTAAATCTAAGGGCTGTTATAACTTGAATTTAAATGAATGGATGAGATGGACAGATGGTCTTGGTCGTGGCTGTGCTGTTCCTGATGGATAAGTGGTCCATTTGAATCTGGTCAAGGGAAGGCTGGCTCCTTATTGGCTAGCTAAAGGCTCCCATGAATCTGCCCACTTCTTTTGCTAGATACATGGTCTCCTTTTGCTTTTACTTTACAGCAAGAGACTCTCCTTTCCAGCCTGTCACTCGCCAGCCTCTCCTTTGTCTTCTTCTCTTAAGAGTTTCACCAGTGCCCTATTTTTGCACCAACTTCAAATGTGCTCAAATGGTTGACTGGTGAACTTTCGGGATGTCTCGGTCCGTACGGATCCGTACGGTCCGTACAACGTCCGTACCAAATCCGTACAGCCAGTCCCTAAGTTTGCACACTCGCCCAAATACTCTTCTAAGTCCCTCCTGGACTTGGCCCTATCTTTGCACCACACTTCCATCTTCTCTCTAACTCCTCCAAAGCCCTCACATGATCAGTCTAAGTCTTTCCTAGACTTATCTTCACAAGATAACTTCTTCAGAGCACTTCTGAAGCTTGATTGAACTCTTCTAGACATCTTCTAGAGCTTGCCCTATCATTGTACAAGCTCCATCTTCTCTTCAGTTCAACA
>C445:49426..49948_LTR#LTR/Gypsy
TGGGATGAAGAAGTTATCCCACTTTCTAATCAGGTGATTCCAGTTTCCCAGTTTGGGAATAGGACAGCTTCTTCGGCGTTCCAATCAAACCAGGATGAATCACTTTGTAAGAAGCTTGATTTGGATATATAAAGTGTTGGAGAATCACCACGAAGTTGAATAAATCTCATAGGAGTTGGAATGAAGAAGTTATCCAACTTTCTAATCAGGTGATTCCAGTTTCCCAGTTTGGGAATAGGACAGCTTCTTCGGCGTTCCAATCAAACCAGGATGAATCACTTTGTAAGAAGCTTGATTTGGATACATAAAGTGTTGCAGAATCACCACGAAGTTGAATAAATCTCATAGGAGCTGGTATGAATGAGTTATCCCACTTTCAAATCAGGTGATTCCAGTTTCCCAGTTTGGGTATAGGACAGCTTCTTCGTCGTTCCAATCAAACTGGGATGAATCACTCTGTAAGAAGCTTGATTTGGATACATAAAGTGTTGGAGAATCACCAGGAAGTTGAATAAATCTCATA
>C445:42910..43080_LTR#LTR/Gypsy
TGGGATGAAGAAGTTATCCCACTTTCTAATCAGGTGATTCCAGTTTCCCAGTTTGGGAATTGGACAGCTTCTTCGTCGTTCCAATCAAACCAGGATGAATCACTTTGTAAGAAGCTTGATTTGGATACATAAAGTGTTGGAGAATCACCAGGAAGTTGAATAAATCTCATA
>C452:32694..33230_LTR#LTR/Copia
TGTTGACATGAAGACATTCAGAGTATAAACAAGAAGTAGAGATCAAGAGAAGCATGCTTGATGAGGAGTTAAGTGGCGCATCCGTACAAGGGTGTACGGATATCTCTCCCTTAACCTAGCTTGGACATCAAGGCAAGTACTGGTAAGGCATTGACATGAGATCGCGTGTAAGAGCATCCTAAGTCCCTGGAGTTGTTTAATATAAAGAAGGTGACCGTTGGGAGCTAAGGAACAAAGCAAGATCACATGTGAGGTTAAGGAAGAGAGAGATTGGCGAGAGGTCACTATCACCTCACCTGTCCGAGCTCAGCTTGTCCTATTTGTCTACATTGTTTATAGTTTCTTGTTTGTCTTAGTATAGCAACTTGTAGTCTATATTAAGGATGTAACCAGACACAAAATGAATCAAGGAAATGAGTTCCTCTTCTCTTTAGTCTTATGCGATTCTCTCTCACTCTCTCTCTCTCTCTCTCTCTCGATTCTCTTCACCTTCTTCATAATTCTCATAATGGCCTAAACAAATCTCATATTCTTTCA
>C455:31493..32294_LTR#LTR/unknown
TGATGTGATCATGGACCAGCTTGTAGATGAAGATGCCCTAGCCATTCCTGAAGGTCCCAACACTTGTTCCAGATCAAAGAAACTCAATGAAGCTGATGGAGAAATACTCAAGATGTCAAGGAAGCAAGAAGATTGTCTTGGTTGCAGCTTGATCAACCAAGACACACTCACCACAATTCAAGCTACTCCACCTTCAAGCTAATCATCATCTAGGCAAGTAGCTTGTGTGTGCTATTTTCCTAACCTTTGGTTTTGTCCCACTGGGTTTTCCAAAGGAAGGTTTTTAACGAGGCCACAAGTTTACTTTCACATCTCCTAGATGATGATCCCGGACCAACCACATTATCTATCTTATGTTATTTTTATCATATGTTTTATGTTTTGAATAATTTCGAAAACTTGGTCTTTGTTTAGTTTCCAAGGGAGCCTGTTCCCTTTATTTTTATTTCTATTTTCGAGACCTTGTGCATGAACAAGGGCCTCTCTTTATATTCTGGTCGTGACCCCCCCTTTATCATTAAGCAATCTTTTATCAAAAACCCTTTTCTCTCTTCTCTCTTGTCTTGGAAGAGTTGAAGTGTGTCTGGTGTGTAATATCCAGTCTGTTGGTGTGTAATATCCAACGCCCAAGGGCTTTAGAGAGGTGTGTCATATCCGATCTAAGCCTAGGAGTATCAAGAAGCCTTTCCGCAGCCTCTTGTGTCACCATTCGATCCACATACCTTGAGAAGCTTGAGTCTTTTGATTCGTTTCTGCAAGGATTATCCCATCTGTTCCAGAGCATCATCCTAGGATCTCATCA
>C466:44793..45313_LTR#LTR/Copia
TATTCACTTTTGTGTTTTAGAGCATGATTCAAACACTCAGAGATAATCAGATGAAAAGATTAGAGAGATTAAGAGATTTTTAGTGAGAGAATAAAGAGAGAGACTCAAAACTCCATTAGTCATTAACAATAAGGTTTACAAGGCTTTATATGAGTGATACATGATACAATTCGAAATCATAGGGTCAGAGGAGACCAAGAACGTGTGGAGTCAAGGGGAGCCATCCAAAAGCAGCCAATGGGTGTTCTCACATGCTTGGACAGGCTGTAAAGGTGTTTTACCTTTCCAGCTATGACCAGACCTTATCCAGAATGCCTCTTCCTTATCCAGATTGCTCCTTCCTTATCTAGACTCTCCTTGGACGTGCTCCACTCTCCAAATGGGTGAAAGGTAACTTCCCAAAGTTTTACCTTAGTTACCACAGTAAAACTAAAGTTACTGTGGTAAATCTCCAAAGTTACTGACTTCCCCTTTACTCTTCCTCTATCAATGTATCCACTCTTTATCACCTCTTCTCAACA
>C477:45504..46968_LTR#LTR/unknown
TGTTGAGAAGGCTTCTTGATGAGAGCACTTGGCGGTTATTCAAGAAGAGGAGCATACCGGTTTTTGTGAAGCAAGATGGAGGATGGTGAAGCAATCTCCAAGGCGGCCAGAGCAGAGCAGCCTTGGTACTACAGGCTGAGGCATCCGATCATGAAGCTTTAGAACAAGGTGGAAACTCTAGAAGAAGAAGCAGCCAAGGCTCAGCTATTACAAGATGAAGAGTGATGAGCAAGAGAAGATGTGATCTACCTTGCATCACAAGAAGGGGCCATGATCCGAGTCTTTGTGTCCCTTACATTGTTGGTAAGGCACAAAGACTCACTGGCCAATCCCTAGGCCTTGGAGACTTTACTCTTTTTCCCTCATCAAGGTTTTGTCCCAAAGGGTTTTCCCTGGTGAGGTTTTTAATGAGGAAGTTCTTCAAGGTTCCAAGCTTGACTTAGGATCAGCTAGAGTCAAGCTTGAGGGGGAGTGTTAACTTGAAGAAAGGAATGGAGGAGATAAAGGTGTTGAGTTGAGATGGATCTTGTACAAAGATAGGGCAAGAGCTTTAGAGATTGCCTATCAAGAGTGATGAGGAGTCTAAAGGTGTTCAGAAGTGATATGAGGGATGTTCTAAGCAAGGGAAAAGTCTGGGAGAGACTTAGAAGAGTGTTGAGGAGCAAATGGGTGAGTGTGCAATGTTAGGGTGAGGTAGTACGGATTTGGTACGGACGTGTACGGACCGTACGGATCCGTACGTACCAGGTCGATCCCAAAAGTGCATAACTTGACCATTTAAGAAGATATGAAGTTGGTGCGAAAATAGGGCGCAGCCTGACATCTCGGGAAGCTTGTACTAAGTCTGTGCAAGAATAGGGCAGCATTAGAGTGTGCTGGACGAAGGGATAAGGTTCTGATCCTAAGGCATCAAAGGAGTATCAAGAAGATCCCTTAGGAGTGTGATTGGCTACTTTAGTAAAGAAACAGGCTGGCTGTTGCTGGAAAGGAAGAGCAGCCTTGACTATGAATCTGGACAGTAACTTGGGAAGATGAAGAGGAGCCTAAGGAGAGCCAATCAGAGATCAGGCGCCAGCTTGCCTTGTTTGAATTAAAGTGATCAGATATTACCATCTCATCTACACCATCCATTCCCTTAAGTTAATTATAGCCATCAGATATAGGTTTATGAGTTGCAATGATGTAAAGCCTATATAAGGATGTGTCTTCGACGTTTTGTAATCTCTTAAGAGAGTATGGGGGTTTTTCCCATCTCCTTCATAAATATAAAAGTGTGTTCTTGATCAGATTCCCTTAATCTACCCCTTTCTTAGTCTCTAATCTCTTAATCTCTCTAAGTCTCTTTGTTTCTGATTCAAGTTCATACTAGTTTCATCAGACCTCTTATTCAACTAGTTCAAGACCTTATTCTTTGCCTCTAATGGCTTCTCATACACATACACAGCCAGAGCTCTCAAATCTCATA
>C486:43247..43787_LTR#LTR/Copia
TCTTGTTGAGATGAGGTAATAAAGAGTGACTACATTGATAGAGAAAGAGGATTGAGACAGACAGTAACTTTGGAGTTACCACAGTAACTTTGGTTTTACTGTGGTAACTAAGTTAAAGCTTGGAAAGTTACCTTGGCTCACATTGGAGAGTAAGCCACGACCAAGAGCTGTATGGATAAGGGAGGAGCAGTCTGGATAAGGTTTCCTCACAGCTAGAGAGGCTGGAGACAGGCTGTAAAGTAGACAGCATCTAGTAAAAGATGCCAAAGGGATCAAGCATGTGAAGACTCCCATTGGCTGCTTTGGATGGCTCTCTTTGACTACACATGCCCTGAACCTCTACTTTATCTGATTGATTTCGAAATTGATTGTCTCTCTCATATAAGTATGTTGTAAACCTCATCTTTATTAATTAATGGAGTTTTGAGTATTCTCTCTTGTTCTTTATTCTCTTAGTCTCTCTTAATCTCCTAATCTCATACAAACTACACAAATCATCTCTTGATATTCATTCATCACTCTACATACACAAAAGTGTATA
>C490:29781..30516_LTR#LTR/unknown
TGTGAGAATCGACAGATTATGGTGTGTGAGTGTTGTTTAGAACAGAGAGTGGTCGGATTGAAAGAGAACAGAGTGAAGACAGTAAGTGAGAATTAAAGAGACTGCAATGGAGAATAAGAGAGATTAAGTGAGATTTGAGAGAGTATGAGAGAGATTCTTGTAACCAGAGATTAGGAGAGTATAAGAGACTTGAGAATGGTGAAGAAGAAAGGAGAAACTCTCCCATTCAGCTTAATTTCGTAATGGTTACAATGGGGTGGCTTTATAGCCAGATTACAAGTTGCAAGTGATTAAACAATTGTTAAAGTACAGATTTACTAAACTAATATTATTGTAGGGTTTCTGATGGAGCCAGGAGGATGCAGCCAAGGAGAATCTCGACCAGAGGGAGTAGAGAGTGACAGGAGAGAGAGATGGGCACAGTCTGGTTGGGTGAAAGTGACAGCAGGTTCCTCTCCTTATGCACATGTGACTTTTATCTTAATTAATTCTCCAACTTGCCAGATCTCTCTCCAACGGTCTCATACTTAGTTTAAACTTCAAATATGCTTCAGAAAGCTCAGCTGGACGAGTTCCCCACTTGCCTTGACTTCCAAGACACTCTAGGTTAGGTTTGGTTACTTGCAAGCCAAGCCAAAACTGTACGGACAGATTCAAATCTGCTTGTTCCGGATTTGCTTGCTCTTGAAGCTTGGTCTCTTCATCAACTCCAGCTTCTTACTTCTTCATTCCAACA
>C502:5845..6796_LTR#LTR/Gypsy
TGCTTGCACAGGAACAAACCGGGTTCAAGCAACTATTGATCCAGGAGTTGTCTGACTTGAAGCTGGAAGACACCGGTGAACCACTAGAGGTTCCAGACCCTGTCCATTCGAGCCAGTTCTCCTCCATCGGCCAGAATGAAGCCGGCCTGACCATTTCCACCTTCATACTCAATCCATCCAACCAACTTGCTTCCGGTTCAGAGATATAGCCGACCATCAGAAGGAGTAGTATGTGTTGTACTCTTTTTCCTTATCGAGGTTTTGTCCCACTGGGTTTTCCCGAAAGGTTTTAATGAGGCAACAAGCAAGCATACTATGAGTTCTGATCCGGACATCTCAAACCGCGACCGGTCTATTGTTTTCTTTATTTTTATTTCGGTTAAGACTTTGGCCATTTGTCTAGGCCTTTTTATCTTTAAGTCCAGTAAGGAACATCTATTTAAACCCTTGTAGTTGCCAACTTTTCGGCTAAGTCTTTTATGAAATCGTTTTTGCTTTAGCAAAGAAAACCCTAAGTCTTTCAGTTGTGAGAAACATTGAGAGCAGCCGTGTGACATATCAAAGAGCCGATCCATTGTTCTTTGTGGCGTCCATCGATCCATTCCATTCCTTGTCTGAATCTTGAGAGAGACACGTCCAACAAGAGCCGGAACCATATCTATCCTCCTATCCGACCTAGGCATCTTGCTGAGAGAGACATACGTCCAGCAGCAGATTCCATCCGCCAATCTACTCTTTTCTCTATCTTTTGTTTTAGATTTCATTCATCCAATTCATAAAAACCAAAAGAATCATATCTTGTTCTGTTCTTGTTCCTATCTGTTGCAGGATCGATCCCAAGCAAGAGACGAGCCGGCCAGTACCATCCATCCGAGACAAGGCTGAACCGCAGATCGGTCATCCGTCCGTCCGTCCGTCCGTCCGTTCGACCCTCCGACCCATGCCTACAACA
>C529:17278..18163_LTR#LTR/unknown
TGTTGAACTGAAGAGAAGATAGAGCTTGTACAATAATAGGGCAAGCTCTAGAAGAAGTCAAGAAGAGTTCAATCAAGCTTCAGAAGTATTCTGAAGTAGTTATGTTGTGAAGATAAGTCTAGGAAAGACTTAGACTGATCATGTGAAGGCTTTGGAGGAGTTAAAGAGAAGATGGAAGTGTGGTGCAAATATAGGGCATTGGTGTACGGCTAGCAAGACCGTACAGCCAAGGAGAAGCTCTAATATGAATGTGCAAAGTCCGGGATAGTGAGAAGCATCAAATGGAATCAAAAAGATGCTTTGGGGGCAAGAAGATTCAAACAAGGGTTGGCGCCAGTTTGAGGGAAGTATGGGATTGGTTAGAGTGGTCCAAGACAGGCTGGCTACAGCTGGAAAAGAAGAGCAAGACAAGACTATGTATCTGGACAAAGAGATGGGCAGATACACAAGACATAAAGGGACTGTCCTGGCCGTGCTTTCCCTTATCCAATCAGGCGCCCTCAACCAGCTAGTAAAGCCCCAAGACTTAATCAGCAACGTCCAATTCAAACCAGAAGATCTCCACCCTTCTTCTCTTATCCTTTATGCTAGGGTTTCTAAGTATTACAAGTTGTAAAGCTCATATATAAGCTGAGTAATGTCGTGTGTAAAGAACTAAGTGAGTAAGGGGGTTTCCCTTCTCCTTCCCTAATCTTCAGTCTCTTATTCTCTCAGTCTCTCTCTAGTCTCTCAGTCTCTTAATCTCATTCTCTTTAGTCTCTTAAACACTTAAACACTCTCACCCATCTCTGTTCTTAAATCACCTAGAACTAAGCTCTAATCTTTCTCCATTGGAGTTTATACACACATACACACAACCAGAGTAGAGATCTCTTTAAAAATCATA
>C548:12185..12880_LTR#LTR/Gypsy
TGATGTGAGCTTGACTGAACCAGTAGCTGATCTCGCGTATGAAGAGCTGGAAGAGAGTGACAGTGAAGAGGAGCTGGATGGGAGTTCAATTGGATACAACTCAGCACGAGACCCATTCTTTCTTTCTCCAATGGGCCAATAACCAGATCAAAGACAAGACAATTGAAGGAGGCAATTCTCGATTGGTTTACACTAAACCAATCTCGACATCTGAAGAAAACCAAGTCAAAGAAGCCTTGAAGATATTCAATTGTTCAATCTTCAACACTACCTAGTTTTTACTTAAGATATTTTCGAAAACTACAAGTCCTTGGTGACTCTTTGCATTCCTTTCTTTCTACTTAAACTCTCTGGAAGATCTGAATAAAATGAATCACTTTTGTTATCAAAATTATCTCTAAACTTGTGATTCCTTTGTTCAGTTTTTGGACATCGAATTTGGCTAGAAGAGTGATCTTCCTTAAGCCTTGATCTTGTTCACTAGTGGGGCTGCCTCTCACGGACTAAGATCATCCCAACCAGTGCCTGATCATTCCGCAGATCATCACTGAAACCATCTCTACCATCGATCACCAATCCCCTTTCTATCAACTCATCAATCGATCATCTTTCCATCAGTGTTAGTAACCTGATCCATCACCACCAAATCAATACCAGATCGACCCTCAAGAGCATCCTAGGGTTCTTCCTTGACCA
>C576:20774..21701_LTR#LTR/unknown
TATGAGATTTAAGAGTACTCAGGTTGTATGTGTGTATGAAACCCAAATGGGTAAAGAGAGAGAGCTTGGAAGCGATTTGAGAGAAAGGAAGTTTGATGAGTGTTTGTGTGTCTAAGTGTTTAAGAGATTAGTAACAAGACTGAGAACGTGTATAGAGATTCAGGATGAGAGACTAGAGAGACTAAGAAAGTGTTTCAGATTAGAGAAGGAGAAGGGAAACCCCCTTACTCACTTAAGAGTTACAAAACATCACTTATGAGCTTATATATGCTCTTTACAACTTGCAATCATAAACCTAAATCTAAGGGCTGTTATAACTTGAATTTAAATGAATGGATGAGATGGACAGATGGTCTTGGTCGTGGCTGTGCTGTTCCTGATGGATAATTGGTCCATTTGAATCTGGTCAAGGGAAGGCTGGCTCCTTATTGGCTAGCTAAAGGCTCCCATGAATCTGCCCACTTCTTTTGCTAGATACATGGTCTCCTTTTGCTTTTACTTTACAGCAAGAGACTCTCCTTTCCAGCCTGTCACTCGCCAGCCTCTCCTTTGTCTTCTTCTCTTAAGAGTTTCACCAGTGCCCTATTTTTGCACCAACTTCAAATGTGCTCAAATGGTTGACTGGTGAACTTTCGGGATGTCTCGGTCCGTACGGATCCGTACGGTCCGTACAGCCAGTCCCTAAGTTTGCACACTCGCCCAAATACTCTTCTAAGTCCCTCCTGGACTTGGCCCTATCTTTGCACCACACTTCCATCTTCTCTCTAACTCCTCCAAAGCCCTCACATGATCAGTCTAAGTCTTTCCTAGACTTATCTTCACAAGATAACTTCTTCAGAACACTTCTGAAGCTTGATTGAACTCTTCTAGACATCTTCTAGAGCTTGCCCTATCATTGTACAAGCTCCATCTTCTCTTCAGTTCAACA
>C591:21200..21546_LTR#LTR/Gypsy
TGGGAAGAAGAAGTTATCCCACTTTCAAATCAGGTGATTCCAGTTTCCCAGTTTGGGAATAGCACAGCTTCTTCGTCGTTCCAATCAAACCAGGATGAATCACTTTGTGAGAAGCTTGATTTGGATACATAAAGTGGTGGATAATCACCAGGAAGTTGAATAAATCTCATAGGAGTTGGGAAGAAGAAGTTATCCCACTTTCAAATCAGGTGATTGCAGTTTCCCAGTTTGGGAATACCACAGCTTCTTCGTCGTTCCAATCAAACCAGGATGAATCACTTTGTGAGAAGCTTGATTTGGATACATAAAGTGGTGGAGAATCACCAGGAAGTTGAATAAATCTCATA
>C606:3965..5780_LTR#LTR/Gypsy
TCTTGGGAACACACGCAATTGGTTAGGAGAGAGGGGGAAGGCTTGACTCCACTCTCAAAGGCATGAACAGCCTTGAAGATGGATGCAGTATAGAAACTGGTTTCATGGAATTCATGGAAGGAGTGATGGGCACGAACCATGGTTAGATCTTATCAATACTGGAGTATGTGATAAGGGTTTGATGAAGGCGTGCTAGGAGGAGCATGGACGCCCCTGATGAGGTAACAGGTGGGGACTGCAGACCATTGGACATAGTCTGGTACACTATGGGTTGATCTGGTCCAGCAGTTACACCTTACTCTGTTTTATGATTATTAATCATATTATTCATTGTTCTTATGATTGAGATTGATGATTAGACATAGTAGCACTGAACCATGGCTTGGCCGGTTCAGAAGAACCCTCCATGGCCTTGGTTTGGCAGCTAAGTCTGGATCTCCTACTTCCTGATGGATTTATGGCGATCTGACTTTGGAATCCTCTTAGTGGTGAATTATCATGAATTATCATGGTATTAGGGGATTTTTATCTGATTGATTTCGAGATGGTCAATGTGGCCGGTGGGGCTGTTCTAGGTCGAGATCCATAGGATCGAGATCGGTTCTTGGAATTCTGACTTGACCATTCTCTTAGTTAAGATTTATCATGAATTATCATGAATCCTAATGAGTTTTTAGGGATTGATTTAGAGATGGTCCCTTGGGCCGGTTTGGCTGGTCTTGGCCGAGATCTATGGGATGGAGGCCGGTTCTGGGAAATCTGATTGGACCATTCTCTTAGTTATGATTTATCATGAATTGTCATGAATGTTAATTGATTTTTGGAGCAGGGTTGCTTGCGGTCGAAATTGCACCTGAGGGCATATTGGGGTCAGATCCTTGTGTTAGGATATCTGATCATATGTTGTGTGCTGGAACATATTGTCACTTATGATATTGATCATAAGGAATTGCTGGTTATCAACCTTGGTGTTGGTAAGGCAGGCCGTGTGTGGTCTGATCATTGGCAAGGATGGACGACCTGATCCTTGGATGATGGATCAAGGTGTCTGATCTGATTGATCAAAGGATGCACCGGTGGTAAGAGCAACACTAATCAGGTTCAGTGGGACATGGTTCCATGACTGATTAGGAAGTATGAAGACTCATCAGTTCTGAGTCATGTGGGGTGGTTGGTTGATTGACTCAGGATCTGATGGGCATTGTTAGTCTTTGTGAGGACTTGATCTGGTTAGTCCATGAGAGGACTTGGTATGATTAGTCCATGAGCTGGACTTGGTATCATAAGTTGATAAGGCAAAAGGATGTGGAACAGTGCATGAACCGGTAAGGGCCAGATGCATGTCCTTAGCTGATTGAAGACTTCCCAAAGGTTACTTATGTCTGTGGGGATGGTTGGCTGAATGACTAAGTACCCAAGGGAAGAGTTTATGCAGGTATGATCTGTCAATGTTGCATAGATCTAGATAGAATGGCTTAGGGGAACAGAACCTCTGATTGTATGACTTGGTCTAGGTTCAGATTCGACCTTGGAGCTAGCTGGCAGTTGTGTTTACTGACCAGTAGCTGAGGTGATCTGATCAGACAAGTGTTAGATTGGATTTAGTCCAATGGATGATAGATGTTATTCCGCTGTGCATAAGTTGAAATGATCTAAGCTAGGGAATGACTAAGGTAGTCTTGAGCTAAGATCTGAGTTAGCCCTCGCCTATGGGCGATGTTTTTAAATAAAGGGCAAAATTTTTAGAGGTTCGGTCAGTGTCTAGACCGAGCGACGTGAAGGCATCGACCGCGGCCTGGTCGGCCGGGATCGGGTC
>C607:23600..24538_LTR#LTR/unknown
TGTTGAACTGAAGAGAAGATGGAGCTTGTACAATAATAGGGCAAGCTCTAGAAGATGTCCAGAAGAGTTCAATCAAGCTTCAGAAGTGTTCTGAAGTAGTTATCTTGTGAAGTTAATTCTAGGAAAGACTTAGACTGATCATGAGAAGGCTTTGGAGGAGTTAGAGAGAAGATGGAAGTGTGGTGCAAAGATAGGGCGTCAAGTACGGCCTTGTATGGTCTAGGGTGAATCATGAAGATGTTTGGGGTCAGTCAAGAAGGGAGATAAGGCAATGTGCATAGATAGGGCGAGTGGTACGGACAGGAGGTCCGTACCATCAACCGTACGGCCACTCCTCTTTCCCAAGTCATCCGGTTCAGCATTGTGTGAAGGTGTGCAAAGTGTGGGCGCAGCTTAGGGCAACTCATGTGACCGTTGGAGTGTCTTGGAGGCAAAGGAAGATCAAATGGATAAGGTGAGCTGTTGGTATGAGCTGGAAAGGTAAAGGTGCTTTACCTTTACAGCCTTGACTCATCTTATCCATCCAATTCAAATGAAGCAATCTGAGCCCTTTACTTTGTCCCAAGTCGCCAGCTAGCATCAGAACATCAAAGACCAGCTTCCTCTCATCCTAGCCATCCATTCTATCTTTTAATTACAGCCTTAGGATTTAGGTTTGTGATCTGAGTTGTGTAAAGGCATATATAAGCCTCTTATGATCATTTTGTAACCTTTAAGTGAGTAAGGGGGGAAACCCTTCTCCTTCATGTTCTATGAAAGTCTGTTCTTGATACTAAGTCTCTAATCTATTCTCTAAGTCTCTCAGTCTCTTTAATCTCGTTACCTAGTCTCTTTCATACTCTAAATCTCTCCCCATACTCATAAGTCTCAAATCTGTTCACATAAACTCTCCGAAACACTTTCTCACACACACCTTGAGTAAATCCTTATAAAATCTCA
>C622:3272..3886_LTR#LTR/Gypsy
TGGTGTAGCCATGAGTAGAGACATTGGAGAGCTGAGTGAGTCTGATGAGGGAGAGCCAGACTTGAGAAGAGAAGAGCCAGACTTGAGCAGAGAAGAGCCAGACTTGAGAAGAGAAGAACCAGACTTGAGCAGAGAAGAACCAAATGAGCTAGCCAGCTTGTGGAGTGGACCAGTAACCAGATCAAGATTGAGAGCACAAGAGGAGAGGCTCCAGGAGATAGCCAAAACCGTGGGCCTTGGTTCAAGGCAAGGAGATCAAGATAAACCAGCTTGTTGGTTTAATTTAATTACTTTGTAAGGGTTTGGTTATTGGGCTTTCATTTAATTTAAACCAAAGACAATTAGGATTAGAATTAGCATTAAACCACCTTGGTTTAGCATTAGGGTTTTCGATTTTTACTTTAAGAACATGGAGGCTGCAGCTTTGTTTTCTTAACTTTCAATCTAAGAATTATTCAGTCAACGTTGTTGTCTTGTCTCTAGCTTTCTCTGTTCAGCTCTAGAACATTGATCTCACTTAAAGGAAGGAATTCCTGTGAATCCCATCTTAGACAATACAAGGTGATCTTGTGTCTTTGAGTAGCAAACCATCCTTGGCGCCAACCCACAGGCTCA
>C626:22461..23671_LTR#LTR/Gypsy
TAAAATGAAAAAGAAGATAAATGAAATATTTCAAAATCAACCAGATATACAAGAAAAATTAACTAAACTATTAATATCAGAATCAGAAATATCAGAAGAATCGAGTAGTGATAACTCTATAGATGAGATAGGAAATATTAGTGATACTTCAATAGAATCACAAGAATTGTCTGATAATCTATGCAATTGTAAAATTATTAACGTTATAACAAAAGATATTGATAAACAATTTCTACTAGACATAATTGATAAAATTGACGATCCAAAAATTAAGAAAGAATATTTAACTAAACTAAAAGATATAATATATCAAGAAAACCAATTATCTAGCCCTCAACCCTTTAGTTTAAATAAAATATTTGACAAATATCCTACACAAAGTTTATTTAAGCAAGTAACTACGGGAGAACTACAAAATGAAGTTAAGCAATTAAAGACGCAAATTAAAGAATTACAATTAATAGTAAATCAACACGAATTAAAACAATTGCAAACGGATGCTAGATTATCATTAATAGAAGCAAAAAATACTCCAACATCTACAAATAGTTTAAATCAAGCATCTACAAGTAATACAAATCTAGAAAATGACGAAAATAAGCAAATCGGACCTACCGAAGACTATATTCAAATAATTAATAAAATCAATTATCAAAAATGGTATACAAATATTACCTTACATGTGGGACATGATTTCAAAATAAACATAATAGCATTAATGGATACAGGTGCTGATTACAACTGTATTCGCGAAGGAATTATACCAACTAAATATTATGAAAAAACTACTGAAAAATTAAGTGGAGCAAACGGAAGTAATTTAAAGGTACAATATAAACTATCATGTGCAAAAATATGTAACCAAGGATATTGCTTTAAAAATCAATTTATTCTAGTAAAAAACTTAACACAAGAAGTAATATTAGGAACTCCATTTTTTACTCAAATATATCCATTCAAAGTAACAGAAATAGGAGTAACCACAAAAGTAGTAGGAACAAAATTATCATTTGAATTCTTATCTCCTATGAAAACCAAAGAAATACTAAGCTTACAACAAAATTCTATTCAAAAAACAATTAATTTAATAAAAGGGAAACAAAATCATATACAATATCTACAAAATGAAATAGCATACAAAAAAATAGAAGAACAACTTAAGATGCCTTACATAATAAGCAAGATAAAAGCTATTGAAAACGATATATTAA
>C641:2555..3190_LTR#LTR/Gypsy
TGATATGATCATGGACCGGCACAAGGATGGAGATAAAGAGTTCAAAGACCAATCAAGAGAAGAAGATGATGCCTTAGTCATTCCACCAGGTCCCATCACTCGCGCCAAAGCTAGAAGACTCAAAGAAGCTGTTGGAAGTCTACTTATGATCTCATGGAAGCAAGAAAACGGCCTTGATGGACGTTTGATCAATCAAGACACTCTTATCACCATTCAAGCAATGGTTTTCAAACTGATCATCATCTAAGCAAGTGCTTGTGTGTGCTCTTTTCCTAACCTTTGGTTTTGTCCCATTGGTTTTCTAAAGGAAGGTTTTTAATGAGGCCACAAGTTACTTACATAAACCTTAGATGATGTATCATGGTTCCACCTTAGGTTATTCTTAAACTATGGTTTTTATTTCATGTTTTAAAACTCTTTTTGAATTCAAATAAGTCTTTAGTCTTTGTTGTAGTTCCAAGGGAGCCTGTTCCCTTTAATGATCTCGAGAATATGGAGCCTGTTCCATACTTCTCTATATAAGTGTGTTTGCGTTCTCTCTTTTAGGATACAATCTTTTTTCTACAAAATCTATCAGATTTCTTTGTTCTCTCTTTACTTCTTATCAAGTCTTGAGTGAATCTCGTTGGTGTGTCA
>C657:30442..31562_LTR#LTR/Gypsy
TGTTGGGGTCAAAAACGGTTACGACGAATTTAACATCCAAAACATCCGAGGAAGAAAATAAGAATTTCTCCGAAGAGTACTTTTCGAAATAGACTCTTTCTTACGAAAAAGCTTTACGGAAGAAAGAATCGAGATGCCCGACGAAAGCTCGAAACAGGTCGCTACGTAGCGACCGAGCTCAGCCAAGCTCGGTCGCTACGTAGCGACCGAGCTCGAGCCAAAGCTCGGTCGCTACGTAGCGACCGAACGTTCGTCCCGCTCGGTCGCTACGTAGCGACCGGGCTCGAGCCGAAGTTCGGTCGCTGTTGTAGCGACTGAACTCTTCCGGACATCGACAGACATCAATCCATGCATTCTCGTCAAATCTTCGAACGCTATCTCCCGAAGACCGTACCAAGCTCAGTCCACGTTTTCCGCTATTCCAACTCATCGATCAAACTTCGCGGATGAGAAAACCGCGGAAAATTCGTAGTAAACGTCTCGAGTCGGAAGACGGCCCAAAGGGACCTAAAACACGACTCGAGGCCCATCCTACGATTTTCTAACCCAAAGCCCGTAAACCGCAGCACGGTTTATGCTTGGCCCACAAGGAAGGATAAATGTCAAGTTTCCGCGGATAAATACGGAAGTTTTGAAGATAATTGGGAAGGTCGGGAAAAATGGAATATCTTCATTTTTATGCTATGACGGCTTAAGGGCAGAAGAGTAAAAACGTAAACCGACCTTGGAGCTAGTATATAAGGAGTCCTAGGCGAGGATCATGGAGGAGAACTTTTTTCAGAGCAAACTTAGCACTTAGAGCAATTTAGGCATTTTTCCGTTTTTGTTATTTCGAGCTGCGACTCAATTAGGTTTAGCCGTCTTAGAGTTACTAGAACTAGGAATCTCACCGACAGCTCTCGAGCCCAGGCTTATACCTTGTTGTAAACGCTCATATGCAGATTCGGAATAAGATCTTCTTTGCTCTCTTTTTTCGAGTTCTTATTTTTATCGTTGTTATTCTCGTGTTCTGATTGCTTGACGTGTGGTAATTAGCAGATATCCGGGTCCTCTGGGAAATTAGGGTTTTCCTAGTTTCCTTATTTAAACGGAAATCGACGGTGTTAATTTCGCTTCCCACA
>C668:2562..2737_LTR#LTR/Gypsy
TGAGAAGCTTGATTTGGATACATAAAGTGGTGGAGAATGACCAGGAAGTTGAATAAATCTAATAGGAGTTGCGTTGGGATGAAGAAGTTATCCCACTTTCAAATCAGGTGATTCCAGTTTCCCAGTTTGGGAATAGCACAGCTTCATCGTCGTTCCAATCAAACCAGGATGAATCA
>C679:11978..12995_LTR#LTR/unknown
TATGAGATTTAAGAGTACTCAGGTTGTATGTGTGTATGAAACCCAAATGGGTAAAGAGAGAGAGCTTGGAAGCGATTTGAGAGAAAGGAAGTTTGATGAGTGTTTGTGTGTCTAAGTGTTTAAGAGATTAGTAACAAGACTGAGAACGTGTATAGAGATTCAGGATGAGAGACTAGAGAGACTAAGAAAGTGTTTCAGATTAGAGAAGGAGAAGGGAAACCCCCTTACTCACTTAAGGGTTACAAAAACGTCCACACATAGCCTTTATATAGGCTTTACAAGTTTGCAATCATAAACCCTTAATCTAATGGCTAAAAATGACTTGAGAATGAATGGCTAGGATGTAGTCTTGGATCTGGTCTTCACAATCTTGGTGATGGTCTCTGATTGGCTAAAGGAATCTGGTAAGAGAAGCTTGGATGGTTCAGATTGCCCATGTTTGAAATGGATGGATAAGATGGAGTCTTGTGTGTTCCATGGTCAAAAGGTGCTTTACCTTTTGACTAGCTACTTTCCAGCTAGCAACAGGTCACGCCCAGCTCCTCTCTTATCCATTCCCAACAGTCACAAGCTCAGATAACTCCTCCTTGCTCCCTAAGTTTGCACATCTCCATTTCGGGTCAATCCGGGTAAAGTGGTACGGCCTGCTCATCCGTACGGTTGATGGTACGGACCTGATGTCCGTACCTCGCCCTATATTTGCACAACTTCACCAAGCTTCTTCAATAGATGAACCAGATCATGTTTTGGGTCGCCCTAACTTTGCACGGTCGGTTCATACCGTCTGAACCTCGGGACGCCCTATCTTTGCACCATCACCCAACTATCTCCAAATGGTGTCTAAGTCCCTCCTGGACTTAAACACTATCTTTGTACAGCCTTCATGACTCTTCTAGACTTCTCTAAACCCTCATGAAGCCTTGATAGACAATCTCTTAAGATCTTGTCCCTATCTTTGCACCAGACCCAAACTCCTCCATACTTCTCCTTTGGCTCCATTTCACTCTTCAAGTCAACA
>C708:22532..23199_LTR#LTR/unknown
TGTCTTGGAGGAAGCTTGATACTTCAAGATACACTTATCACCATTCAAGCCATCTTACCATCAAGTGAGTATCATCTAGGCTAGCAAGCTATGTGTGCTCTTTTCCTATCATTGTTTTTGTCCCATTGGGTTTTGCAATGATAGGTTTTTAACGAGGCCATAGTCTTGCTATCTTATCACCTAGTTGATACTCTCGGACCAAACCACATGAAGAACCTTATGTATCTTTTATTTCTAAGTACTTATGTCTTTTATTTTCGAAAACTCTATCTAAGTTATGTCTTTGTTTCTACATTAATTGGAGGAGCCTGTTCCTTTATTTCGAAATGCTTGGAGCCTGTTCCAAGCCTTTCACTATATATATGTGTGTGACGGCAACCCTAGCATCTATCAAGTTTTCTTTCACTTAAACCTTTGTGTTTTCTTCTCCCTTGCTTTCACGAGTTAAGAGAGTGTCTGGTGTGTAGTATCCAGTCTGTTGGTGTGTAATATCCAACGCCCAAGGGCTTTAGAAAGGTGTGTCATATCCGATCTAAGCCTAGGAGTATCAAGGAGCCTTCCGCAGCCTCTTGTGTCACCATTCGATCCACAGCCTTGATAAACTTGAGTCTTTGATTCGTTTATGCAAGGATCTATCCAAACCATCCAGAGAAGGTCCTAGGATCTCA
>C750:3501..4020_LTR#LTR/Copia
TGTTGAGATGAAGAATAAAGAGTTGATATATTGAGAGAGGAAGAGGATTGAGACAGACAGTAACTTTGGAGTTACCACAGTAACTTTGGTTTTACTGTGGTAACTAAGGTAAAGCTTGGAAAGTTACCTTGGCTCACATTGGAGAGTAAGCCACGACCAAGAGCTGTATGGATAAGGGAGGAACAGTCTGGATAAGGTTTCCTCACAGCTAGAGAGGCTGGAGACAGGCTGTAAAGTAGACAGCATCTAGTAAAAGATGCCAAAGGGATCAAGCATGTGAAGACTCCATTGGCTGCTTTTGGATGGCTCTCTTTGACTACACATGCCCTGAACCTCTACCTTATCTGATTGATTTCGAATTTGATTGTCTCTCTCTCATATAAGTATGTTGTAAACCTCATCTTTATTAATTAATGGAGTTTTGAGTCTCTCTCTCTTAAGTCTCTCTCTTGTTCTTAATCTCCAATCTCTTTAATTCTCAGATTAGACTTAATCACTCTTTAAATCACCAAATCTAATA
>C837:14329..15153_LTR#LTR/Gypsy
GATGATATGATCATGGACCAGCACAAGGATGGAGATGAAGAGTTCAAAGACAAATCAAGGGAAGAAGATGATGCCTTAGTCATTCCACCAGGTCCCATCACTCGCGCCAAAGCTAGAAGACTCAAAGAAGCTGTTGGAAGTCTAGTTATGATCTCATGGAAGCAAGAAGACGGCCTTGATGGACGTTTGATCAATCAAGACACTCTTATCACCATTCAAGCAATGGTTTCAAACTGATCATCATCTAAGCAAGTGCTTGTGTGTGCTCTTTTCCTAACCTTTGGTTTTGTCCCATTGGGTTTTCCAAAGGCAGGTTTTTAATGAGGCCACAAGTTACTTACATAAACCTTAGATGATGTATCATGGTTCCACCTTATGTTATTTTAAACTATGGTTTTTATTTCATGTTTTAAAACTCTTTTCAAATTTGAATAAGTCTTTAGTCTTTGTTGTAGTTCCAAGGGAGCCTGTTCCCTTTAATGATCTCGAGAATATGGAGCCTGTTCCATACTTCTCTATATAAGCTTGTATGCGTTCTCTCTTTTAAAACACAATCTTTTTTCTACAAAATCTATCAGATTTCTTTGTTCTCTCTTTACTTCTCATCAAGTCTTGAGTGAATCTCGTTGGTGTGTCATATCCAACAACTAAGGGTGTCTATTTTGGTGTGTAATATCCAAGCTAGCCATCTAGGAGTATCAAGGAGTCATTCCGCAACTCTTTGTGTCACCATACGATCCATCACCTTGATAAACTTGAGTCTCTGATTCGTTTATACAAGGATCTATCCAGTTCAATCCAAAGAAACATCCTAGGAGTTCATTA
>C851:12894..15389_LTR#LTR/unknown
TGTAATAACCCTCACGAGCAGATATAATTTTGGTCGAGAAAATTCTTTAAGATCAGTTTGAGGATTGATCGATCAGAATTTAAATAAAAATCGACCCAGTGAATTATTCGTGATGGGACTGTCTCGAAACCAATGTACCTACTCTTAATAGTTCTGACCAAGTGTTAATTATTATTATGGTCGAGTTTTATCTAAGCTGGACGAGAACCGATGGACGGGAAACATGTTATCGTAAACTGGTCTTGAATACTTTCAGCTGCTTGGCGAGTCATGTGCATGTCATGTGCTGCCTGGCTGCTTGCTTCCTTCCTGACCTGAACATGTGACTTGCACCTTCCAGCTTGCTTGCTACATTAAAGTCATGTGAGTTGCACACCTGCTTGAAGTTTCTTCATGGAAAGGAAATGACATTACTTCATGGGAAGGAAAGTGTGATTCAGCTCACCACATGTCTCATACTGATCTGAAACTTTTGTCCTTTCTTGCTGACTCTTCTCCTGCTGTTTACCCTGTCATTTATTACCTTGTCCCCTTCCTGGTCGAGCCCATTCATCTCAGAAACAAGAAAGAAAAATTCAGAGAGAAAGAGAGAAAGAAGAAGAGAAAAATCTGTGAGGAAAATACATGAAAAATTCAGAAACAAATAAGAGAAGAGAAGTGAGCTTGGACGACCCTTTCGCACCATCTTGTGACTTTAATCAGTGAGTATTTGTGGTAAAGAGTGGAGATTTGGTGTCCTGAAGTAGAGAATCACCCATGTTCTTCAGCCTTTGATTTTATTCGGTGAAGATGTAAGTTGTTGTGTGGATCAGTTTTATGTGAGCATTTCTGTTGGATTGACTGCGGTTCAGCTTTGTTTTGATTGAGTCCGACCTTTTCTTGATGTGGTACTGATTAGGTTGGCGTGGCTTCATCTTAAAGTGGAGTATCAGTTGAGTTCAGACAGTGTTTGATTTGAACCGGTAAACTGTTTTGCCTTTTGATCCAGATCAGTTATAGATTGTAACCAGCTGGCTGAGTTGTTGTTCTTCCTCTCTGGATTAATTTCTTAATCCCTTGTGTGGATTTATATTAGTTCAGTTCATGGTCCCTTAGCATCTAGACAACTTAGCTGAAACGTTTATGTTTGAACCGAACTAAAGCTGCCTTGAACTTGCCTTAGTATCTGTCCTGAATCTTGAACTGTGGGTTTGAACCGGACTGATTAACCTTTGTTTCAACCGTTCTGTTATTGGTACAGATGGTCAAGGATAGTGTTCGGATCAGTCAGATCATTGTGGTGATTTTAAATCGAGAATATTCCAGAAGCCGAGTGTGATTAGCTTTGAGCTCGAGTATAGTCTTTCTTTCTTAGCCAATCTCATGGAATCAAAGGTGAGTCTAGATAGATGATTGATGAGTAGTGAATGAATATTTCTTGATTGAACGTACTGATTGTAGATGATTGATAGGCTTTGTCTCTTGATCAATATTGAATTGGTAAGGTGTTTACTTAGTGTAAACACTTATTAAATATTTATGAATGATCATAGAGGTTAATTCCAAACCTTAGTACTTGTTCTCAAGTACTAATACATATGTATAGTATTAAATATAATTAAGTATGGAAGTATTAATCATGTGAAGTCTTATTATAAACCTGTCTTCCAAAATATTCCCGTATGAATGATGATTACCGTGAATTGGTCCTGCGATATGGAACAAGGTCACGAAGACACGATGATGGGGTCGCACCCTGGAGCCGTGTAACTGCATGCAGCGTTAGATGTTCAATTTTTGAATAACTGATGGCGATGATGGTGATGCTAACTTGCTAGACTCGTTTAGCCTTTGTGGTTTCTCGGGTCTGGTGTATATATATATATATAAATATGATTATATGAATGATATGAGAGACGGGAATAGGAAGTGAGGTATATGATTAGATTCACAATGATGGAAGGATAGTCCTTATATATAAATATCCAGATATGGAAATATTTCCACTGCATACAAATGGAGTTGATTGCTTGAGATATTATTAATATATGTTGGGGTGCAGGACTAGGCTCACTGAGTAAATTAGTTACTCATGACTCATTTGTGATGCAGGTAACCAGTAGACGGGAGACCTTACTCTAGGACGGGAAGGAACGTATTAGCCAGCGGTAGTTTTATTATCCTTGCAAAGTCATTTTGATAAATTTTATGTATAAGATTTGTAGACCGAAAACCTCGAGGTTAATTTATACAAATTTTGTAAGATGCTTTTAAATGATATATATAAAGATGTTTTTTAAAGTACGGGTTCCATATGATATTAGTCCTTGTCCGGACGAACTAACTATCAGGTATTGCTTTCTCGGGTTGAAAAAGCCTAGAATGGTATCCGATAGGAGCGTTGGTGTTCTTTGATTGTTGGTCTAAGGCGATCGGAAGTATTCTGAGGACCTCAGATCGACCATCGAGGAACATCGACCGTGTCATTTCTGGTCATCTACGATCGGGGATGTCACA
>C878:14572..15511_LTR#LTR/unknown
TGATGTGCCATGGGGTAGCGCACCGGACAAAACAGACATGCATGGCTTGATCATTGGAAGCAGTAATGATATATGTTCATTGTTTGACTCATATCTTCTAAACCACGAGGCTTTCTACACATGAACTCACTTGGAGAATGTTCTCAACTCAATTACGGAGCTCCTCGAAGAAGAATCAGATCAAACGGAGTTCATATGGGATAGTTATGCTATTTACAAATCAGGTGATCTTCAGTTCTCGCGAATTCATACCACCCGAGAAGCTTTGAAATGGCTACCTTCTTTCTGTGAACCAACGGCCAATTCAATCATGACAAAGTTGATTATTCATGTTCTAAATGTCCAAGAAAGCATTGGGCTTGATGGTTTTCAAAAAGATTCAAAAACGAGCTTGTTTGGCCCAAATGGAGAAACCGATAAAATATTGGCTAAGGGAAAAGATGGATTTCGACCAGGCCTCAAAGGGACATGTCTTGGCCCATATCAGGAGTATATTCTTCACCTTTCAAAGTCCTGGTCGTGGCTATATGAAGAGGTAGTCAAGTTTCAGTCAAAGACTTTATTTAGTCAAGTCTTTTGTTTCTATTTCCAATGTCTTGTTTTTAGCACATTCTTCTTTGGATCTCTACAACTTGTAATCCTATAAATAAGGCCTTAGAGCCACGAAATAATATAGATTGTTTCCCCTTTTTTATGAGTTTCTTCTCATTTTTCTTTGTTTAGAACACTTCTTAGTTTCTTGGTGAGGTTATCTCCCAAGTTTCGATCCTTCTTTTGTTGGACCGGGTGCGTCACATCCGGCAACGATCGAAGTCTGGTAGTATCTTTGGGCTATTCCGCAACCCTTAGTGTCACCCCTCGATCCATCAGTTCTCAATCCTCTCGGATCTGAGTTCATATCAACCTTACCGAAAGAGTGATCCTTATTTTGGTTCTATCA
>A01:13143704..13143924_LTR#LTR/Copia
TATTGATATATTGAATGTCGGTTATATATATTCGGTTTAGTCTTTGTACATTGATACCCGGTTTGTTCCGGTTAGGTTGTTACAACAATTGTATATAGTCATTTGACTACGTTAATGAGAAGCTAACAGAAAGTTTCCTTATTTTGTCTTTTCTCTCTCAAGCATCTTCCTCCATTGTTGTGCCCAAGAGAGCTTTCTGTTCAAACTTCATTTCCCTAAAA
>A01:16013863..16014046_LTR#LTR/Copia
TATTAACGTACATGATTCAATTAGGATTGATATAAACCGGTTATAGAGTTTATTAGATTTTGGTTTATTGTAAACCGAATGACTGTTGCTATATAAAGCAACTTGTAACAGAAAGATCTAATAACAAAGAATCATTTTCCATTTCGAGCTTCTTCTTCTTCGTTGATCTTGAGCTCAGCTAATA
>A01:2896673..2896821_LTR#LTR/Copia
TAAAGAGATTACGATATAATGAATACATTCCTATGTTTAAGGGATTTAGGATTATCTTGTTATTCCTTTCTTAGATAGTTTACCGCATCCTCTTTGTATATATACCGATATTGGTTGATGAATAAACACACACTTTACCTTATATTTTA
>A01:7543973..7544134_LTR#LTR/Copia
TATTAGAATATAAAGTTGGTATTGAGTCATTAGGATTAAACCGGTGGTTAATGTATATAAACCGGTAGTATAAATATAGGTACAAGACTCTGTAAACAGTTATGAGCTTATACATTTTACTCTTTGGAATCGTAACAAACTCTTTGAGCTCATCTTCTAATA
>A01:952805..952942_LTR#LTR/Copia
TATTAGATAGTATAAATCGGTTTATTATGGTTAAGTGATAACCACTCTGGTTAAGTCTCCTTTAGCTGATCCAGAGTATTTAAAGTATGTTGTAACTAACTTTGTACGTTTATCGAGTTATTTCATCACAGTTCAATA
>A02:11436646..11436827_LTR#LTR/Copia
TATTGGTGTAAATAGGTTTAATTGATACTGGTTATCTCGGTTTAGGGGTTTGGTTAGATTAGTTGGTTTATTCTCAACTGTAAAGCTCACTATATATACATGTAAATGTCTCATTTTACTAAATAAGAAAAGAGTTTTGATATTATCTTCTTCTTCCTCTCCAAGTAAGCTTGTACGTAATA
>A02:15368311..15368545_LTR#LTR/Copia
TATTGGTTTATTATAGGTACATTGTATACGGTTTAGTGGTACAGTTAGATTGATTCAATAACCGGTTTGTTCCGGATAAGCCGTCAACATGTATATATCGTGTGTTGCTCACACTTTACTCAATAACAGAAAAGTATTCCTTTTACTCTCTCTCTCCTTTTGTCATCTTGTGTTCTAAACCTCCATGAATGACGTAAGGAGATCTTTCTCTTCTGTTCATCTCTAAACACTAATA
>A02:16303242..16303773_LTR#LTR/Copia
ACCACACACAAACATACACCCGACACCATTAATCGTACAGCCGCTCCCGTTAGTTGGGAACAGCCTGGCCACGAGCTCTGAGTCTTCACTAACGGATGAGCATGCTACAAAAACACCGCACAATGAGGCAACTGTTAATACAGACACTGTGACAAATACAAAGGTTCCGCACCAACAAAACCAACCAGCTTCTCCAACTCCAGAATTTACTGCAACAACTATCTTGCCTCAAGCACAACCTCGGCGCCACTCCATGACAACGCGATCTCGCAACAACATTTTCAAACCGGTCACCAAGTACAATCACATGGCCACACCGCAAGACGATCCCCACTGGATACCTACAACTTATGAAGCATCCTAAAAAGAGCAACCATGCTTGCAGAGTTTAACTGGCAAGTCAAAAATTATACTTGGGATCTGGAGACTGCGTGTGAAAGTATGAATGTTGTTGGATGTCACTAGACTTTTACAATAAAGTATCGTCCTGATGGTAGTATTGATTGCTACAAAGCGCGTCTTGTGGTGAAGG
>A02:17713346..17713496_LTR#LTR/Copia
TATAGAGATAAGGACTAGAGTTAGTGATAACGATATACTTTGATGTTGTAGTTATCCATATCTACTTATACCTAGTAGTATTAGGAGATGATACCGTGTATATATACGTAGTCATGAACATCAATACAAACAACACTTTCATATTATTTTA
>A02:21672988..21673256_LTR#LTR/Copia
TGTTATAAACCATTTAGTGATCGACCCATTTATCAGCCCGTGTAGCAAGACGGGCCAAGCCCATCCGCAGGATCATACTGGCGCCTATCTACTCTTGTGTTTATCTAAATTATAGTTGGTGTTTATCTTACGTATTGCTAGTCATTATCTAGTTAAGGATAAGTACGATCTCATGTCGATCCAGTACTTAGACCGTCATTACCATATGTATATAAAGACCAGTTGGTCGACCTAATAATACACACAAGTTCCCCTCTTCATTCACAACA
>A02:22410810..22411151_LTR#LTR/Copia
TATAGAGAGTATTGGACCAGAAACTAAGAAGATGATAAGGCCTACAATGAAGGATGATGCAAAGCCCAGCTCCAACTTTTCTTCTTTCTCTGTTATGGCGTTGAATGCTCAAAGATCATGTAAAGCGAGTGCAACGAGTACGACAAGGCCAGCTCACTATCCTGCAATGTCTAATAGATTCGATTGTCTTATTCACTTTTCAATCATGTGTTGACACTGCCTTACAAGATTAAGGAGTGACTCTTGTATAAATAGAGAATGACGTTGTATGAGATCTTAAAGCTGAATAAAAAGACTAAAGTTTCCACCTCTGTATAAGGTTTCTCTTTAGATTCACATGGT
>A02:25549220..25549351_LTR#LTR/Copia
TATTAGGATAGTATAGTCATTGTACATAGGCCACGTATACATACTCTCTATATACTTGTATAAATACCCATGTACATGATTCATTAATGTTAAGAGGCAGTTTTAAGTTTGTTACTCTGTTATAGTTTGTTA
>A02:25886113..25886306_LTR#LTR/unknown
TATTGATAATATGATGAGAGTAGATGATTGGAAGAATTGTATATTGACTCTCATAAGAATAATGGTTAGAGTTACATATATATTTATACTAGAGATGTTTCCTAAACTAGATAGATACAAATATATATGAGTATCTTATATAATAAATATACAATATTAACAATAATGTTTATGATCTCCTTGATCCTTCTATA
>A02:27953113..27953377_LTR#LTR/Copia
TGTCTTTATTGTTGTTGTATTGTCTGTATGTTTTGGAGTCAAGATGTTTTTTATTGTTCAAATACGTATTAAACCACAAAGATCAGTCACACAATCTCAAAATGTTAATCAAAATATGACTACTTCTCAAGTTGAAACAATTGTGTGCTATGTTAAACTCATTCTTACTAGGTCTAAACTCTTTTAGATACTATATTAGGAATATGACCTAACTCAACCCAAAAACCACCTCAAAAGTTAAGGATTATTATATCTTATATATGTT
>A02:29685457..29685625_LTR#LTR/Copia
TAATATGATAACTACTAGGAGATTTAGATAAATCCTATTAATGTCTAGATAATGATGTATTTACTCTATCTCCTTATGAGATTAGGATCTCTCAACCTTGTATATAAGGAGCCTATTGGCCGTACATAATGACACACAAACTATTTACTTCTACATTCATTCCGTTATA
>A02:7267800..7267974_LTR#LTR/Copia
TATTAGAGTATAAAGTTGGTTAAGAGTCAATTAGATTGAACCGGTGGTTATGTGATATAAACCGGGTAGTATAAATACACGTAGATACAATGTATACGGTACAAGATAATATACATTTTTACTCTTTTGGATCGTAACAAACTCTGTATCATCTTCTTGAGCTCAAGCTCTAATA
>A03:1202158..1202329_LTR#LTR/Copia
TATTAGGATAACTATGTTATTATGTTAAGGATAACTCTTGTGTTAGAGATAAGTCCTATACGAGATAAGGATGACCAATGTATATCATCTCCTATAATCTCTCCTTGTAAACTCTATATATAGAGTACGTATTGTGATCAATAATATTCAAGCAATTGCAATACATCTTTTA
>A03:20604009..20604109_LTR#LTR/Copia
ATTAGATCATCTATATATATATATTCGGTTATGTATTGTACCGGTTGGTTTAGCTTCCTTTTACTAAACCAATCTGATATAAAAGGCAACTGCTTGTAACA
>A03:22373235..22373431_LTR#LTR/Copia
TATTAGGATAGTCCGGTTTAGTTCCCGGTTTATTATATTGGTTAAGTTTCCGTTTGCTTAACCGAGTAACTATATATAGAACAGAATCATGTACATTTCTGGTGACGAGAAATAACAAACTTTCATTTTATCCTTTTCTCTGATTCATCTTCTCAGCTCAAGTTTATCTTCATCATCTCTGTATCTGAACGTTATTA
>A03:26710788..26711207_LTR#LTR/Copia
TATAGGAACTCTACCGGCAAGTAAACAAAACGACACGGTTTTGCCAAAACGCTTCACTGCAGAACAGAAGGGCAAGGCCATTCTGATTCCGTCTGATGATAAAGCCCAAGTTCCAGATAGGCCCAGCAAGCAGCCTGTCAAGGTTTTGTCATCATCCAGTCAACAAAGCTCTCAACGGTCGACGATTACCAAAAGCAGCGTACACAAGCCAGCTGCTACTCGTACGACTGAAGGAGCGCATATGATCGAGCTGTCAAATCCATTCTCAGCCTTAGATGATCTCATAGACACCTGATGATGACACCTGTGCATGCTCTAGGGTTTTACATTTCCTGCATAAATAGATCAACTTTGTATCAGATCAAATTAAGAAAATAAGAAAGTTATTCAGCAAAACTCTATCTTCTTCACTTTCTTTTA
>A03:27022199..27022350_LTR#LTR/Copia
TATTAGATAAAGATGAATTTATATCTTAGATAAACATAACACTATGAGGTTTCATAGTTATCTCCTACCTTTACGGATCATACCGTATGTATAAATATCGATGTTGTAACCTTGAGATTAATAACAGAAACAGAGTTGATATTAGCTTGTTA
>A03:30521773..30521952_LTR#LTR/Copia
GGAATATTAATATATGAGCGTTGATTCAGTTTGGTTTAATGTTGGTTCAATATAGATTGTATTCGGTACATGTATAAACCGGGTTTCAATACTATATAATGTAAACGTTGACTCATTAATGAAAATAACAGAAAGATATTTCTATTTTGAGCTTCTTCTCTGATGAGCTTGAGCTCAACT
>A04:16105666..16105912_LTR#LTR/Copia
TATTGGTATGATTAGAGTATTGGATACGGTTCACTTGGGTTTACTTGTACATTTCATTTGTTTCTCTTAACCGGTTTGTCCCGGATCTCATTGTACAAGTGTATATAGTGTGAACGATGCACACATTAATGAATAACAGAAACATTTTCCCTTTTGTATTCTCTCTCTATTTGTCGTCTTATGTGTGTAACCTCCATGAACGACGTGAGAAGAAGCTCCATTTCTGTTCACCTCTGAACTACTAATA
>A04:3086625..3086774_LTR#LTR/Copia
TATTATGGTCTATATAGTCTTTTGTATAGCGGTACATATAAACCGAAGTAGATTGATTTATGTTAGTCGGTTTAGCCGGTCAGATCATGTATATAAACAGAGTCATGTACAGTCAGATTAATTAATGAGAATACAGATACTTTACTCATA
>A04:7876699..7876831_LTR#LTR/Copia
TATAGAGATAAACATGTAAATTAGAGATAAACATGACTTAGTCGTTATCTACATATGTAAATCACATAGTGATCTCGTATATATACGGGTCTTTGTACATCAATAAGATCAACACACATTACATTCTATTTTA
>A04:8470722..8470870_LTR#LTR/Copia
TATAGAGATAACTACTATAGTTAGAGATAATGACAAACATATACGTTGTAGTTATCCTTACGTACATAAACCTAATAAGGTTAGGAGACGATATGTATATATATGTTGCCATGAGCGTTAATACAAAACAACACTTTCATATTATTTTA
>A05:15220168..15220355_LTR#LTR/Copia
TATTAAGATAGAAAGTCCGGTTTACACTAAATCATATATTGGTTATTGTATATTGGTTAGGTGAATGTATCCCGGTTAGCTTTACTATCACACACGCTCTATATAAAGAGCATTCATTGTAACAGAATCTTTATGATGAATAACAAACTCTTTCGATCATCATCTTCTCTCTCGTTTACATTCTGTTA
>A05:15341551..15342093_LTR#LTR/unknown
TACTCTACGGAAGATATCTTCGGAAGTCTTCCTTTGTAAATATTGGCTTACTTTTGAAATTGATTTTTTTTTTTCAAAATTCCCAGAGAATACTTTTTTTGAAGTCTTCTCGGATAAAAATGTTACTTTGAATTTGTCTGAAGTTAATCAGAATTTTGAATTTTTGTAGAAGACTTTTAGGAAAGTCTACGTGGAGAATACTTCAAAAGAAGTTTTCTCTTAGTCTTTCGGAAGTCTTCTCAATGTCACAAGAAGTCTGCAGGGTTACTTTTGCAATTGACTATATTTGACTTTTCTAAAGAAGACTTCTTCCGTCGGATGACTTCTCTAGAAGTCTTCTTTCGAGGGCAAAGGTTTGACCAAAACCCAAAATTAAACTCGAGAAGACTTCTAAAGAAGTCTTCTTCTCACTGATATTAAATTTTTTACTATTATTTTTCAATTGCAAAAGTAACTCACGCAGACATCTTCCGACATTGAGAAGACTTAGGAAAGACTTTCAGAAGACTTCTGTAGAAGTTTTTTCCAGGAAGACTTCCTTAG
>A05:19565959..19566128_LTR#LTR/Copia
AGAATTGAATAGCTTTTGATATTTTTAGCACTTTTAATGAAGCCTGATTAATTCTCTTCACTTGGTTTCCATTCATCCAATTGAATACCAAAGCTATTTTTAAATAAATGATATTTTTAATACAATTATTTTGCAAACACTTGCATATGCTTTGGTATTCTTTAAAAAAA
>A05:21638025..21638187_LTR#LTR/Copia
TATTAGAGAACCCGGTTAACTTAGATTAGATTCTGGTTAAGTTTAATCATCGGTTTAGCTTCCCTTTACTAAACCGTATACAATGTATGTATAAATACAGCTCATGTACGTACATTGATAGATTGAGAAAGTATTTTTTACACTAATAACGACTTTCTTGTTA
>A05:23846910..23847245_LTR#LTR/Copia
TATTAAGCCCAGTCATTCAAATGAGACTCAAGCCCATCACACAGTCTCAAGATACACACAGCCCAAGTCTGAAACAGAGAAACGACAAAGTGATGCAACGGTAAAGAGTAAAGCAAAAGGAAGTACGGCAAGACCAGCTCACCTGCAGCTCAGTAACAGGTTTGGAGCGCTTGCGGATCAAACCGAGTGAGCTGTCATCTTGACTACATAGATAAGACCTAGATGGTTTCTACCTTTTGTATAAATAAGAGAAGAGACATGATTGTAATCTTCAAGTTATGAAAGCATAATTTCAGAGAAAATACTAAACTTTCCAAGTTTCTATCTTTTCCTTTA
>A05:26584266..26584432_LTR#LTR/Copia
TATTAGATATAGAAACATAATAAGTTAGGATCACTAAGATTGCTCACATTACAATCACTCACCTCTCATCACGTCATGTATATTCACTTCCCATATTCGTATATTCATGTAACTATATATGTAACCTCTATGACTCTCAATAAGATGTACAATTCAATACCATAATA
>A05:8013192..8013381_LTR#LTR/Copia
TATTAGAGTTATTAAACCGGATTGTACATATGATTAAACCGGTTAGCAATGTACATATAAATACTGATTGTATACGTTTATTTTTCATTAAGTGAAAATTACAGTTTGAAATCTCTAACAAACTTTACTCTCTCGCTCTCTTCATCACCATCTTCATCGAGCTTGAGCTCGAGCTTCACTAGCTCTAATA
>A06:15128410..15128633_LTR#LTR/Copia
ATTGGTTCATTATAGTTTTATTGGTTTAGTTTGCACATATTACAAACCCGGTTTGTTCCGGTTAGCTGATTAGATCAAGTGTATATAGTGACATACTCATCACACGTAAATGGCTAACAGAAATATTCCTTTATTTTGTCTTCTTCCTTCTCTCCCATGCGAGCACACTTTCTCCATGTTTGCTTGAAGAAGAACTCACAATTTCTGTTCATCTAAACACTAAA
>A06:15231215..15231376_LTR#LTR/Copia
TATCAGCCGGTTTAGATCATGGTTCAATTGTATATATATTTAGTTGGTCAAGTCCGGTTTAGCTGATCTATATATATAGATGTAAATGATACATTGTAAGTTTAACGAGAATGAATACAAAGATATTTTCATACGATTTCTACTATCTTTGATTCTCTCATA
>A06:20004367..20004572_LTR#LTR/Copia
TATCACGTGTAATTCACGTGTTGTTAACTCAGGGTGTTGGTTAGTGTGGTTAGATGTTAGTTAAGCTTATGTTAGTTGAGTTAAATGCTTGTATATAAGCTGACTTGATTGTACACTTTACGGTTAATGTTGAAGTAAATACTTTTCATAACAAACTTGATTCTCTTCTCCGATCTTCATCTTCTTCAACATTCACAATCTTGATA
>A06:6451316..6451454_LTR#LTR/Copia
TATTATCCTATACTTATATTATGTCATTTGTATAGTTTTGAGTCTCCTTGTATAGCGGTAGATATGAGTCTGTACATAGTATAAATACATGACTGGTACATTGAAGTTAATTAATGAGAATGAAATTACTTTACTCATA
>A06:9884574..9884777_LTR#LTR/Copia
TCTTAGGATAGATGGTTTACTATTCCGGTTTAATGTTGGTTTACTCTAGTTACCGGTTTACTTGTATGATCTCATTTGCTATATAAGTGAGATTATGTTATTATTGTAAAGTAAGTTTAATGTGAATAACAAACTTTTATCGTTAAGCTTCATCTAAACTCAGCTCCATCTTCTTCATCATCAAGCTTGATTCAGTTCTTAATA
>A07:27031214..27031383_LTR#LTR/Copia
TATTAGGATAAGGAAACCATATTCACATTCATGAGCATATATTACATTAGCTCAATCATCTCAATCGTCTTTACTTCCGTATATATTCCTACCGTAAATATTCTCTATGTAATTGTATATATGATGAGCTCTGCTCTATCAATAGGATTATTCGATTCCATAAGCTAATA
>A07:543167..543287_LTR#LTR/Copia
TATAAGAGATATGTATAGAAAGGACCTTTGTGTAATTACTATTGTATTAGGGCTTCTGTATTTCATATAAATATTGTACTACTCTGTACGTAATATGATTATCACATTACCATTCTCTATA
>A08:11919315..11919496_LTR#LTR/Copia
TAACAGAGAACCGGGTTTAAATTAGACTATTGGTTAAGTTTCCTTTTGCTTAATCATTGGTTAAGTCATCGGTTTAGCTTCCTTTTACTAAACCGTATGCAATGTATGTATAAATACTCAGCTTGTACGTACATTGTTAATTTGAGAAAGTATTTTTTCATTCTGTTACAACTTTCTTAATA
>A08:12438977..12439170_LTR#LTR/unknown
TATTAGATGAAATGAGATTGAACAGAAACTCAGCTCTCATGAAGAAGATGATACACGAGAGGATTTGGAAAATGAAATACTGTTTCTGTTAATTGTAAATGAAGAAGATACAAGCGTTTATATACATCATAAGCTATCTGGTTTATACCGGTTCTAACTAACCAAACCACAAACCAACTATACATACTCTAATA
>A08:14133039..14133181_LTR#LTR/Copia
TATTAGATAAGGATAGACATATATTTTAGATAAACATACATTCGTAGTTATCTCCTATCTTTAAGGATCTTACGTCTTGTATAAATACTATCGTTGTAACCTTGAGATGAATATACAGAAACAGAGTTTATATTAGCTTGTTA
>A08:14566571..14566783_LTR#LTR/Copia
TATCACGAGTATATCTACTTTGATATACGTTTCCGTTATGTGGTGTAAGTTAGCACACTATGTGGTTAGGCTTAAGTTAGTAGAACACTTGTATATAAAGGAAACAAGAGTGTACAGATTAATTAATGAGAAAATATACAGTTTCATAACAAACTCTTGACTCGTTCTTGATTCGCTCTCGTCTTCTTCGTTTCATATCATCAACTCTTGATA
>A08:1547783..1547944_LTR#LTR/Copia
TATAAGGAATGTAAATATTTGATAGATGATTTGATTCCATCACTCCTCAAATCATTCTCAATCACGTTTGTAATATTGTCTTTCCATTCCTACTGCTCTAACTCTGTATAAATGTTAAAGCATCACTGATCAATAATATTCATTCAGTTCCATAAATCTTAT
>A08:19901752..19901879_LTR#LTR/Copia
TATTAAGGCTATTAGTGTATATAAGGAAAGGAGTCTATTGTCAATATGTATAACCTAGAATCTCCTCTCTAACTCCTATATATTGTACTCTCATTCTGTCTAATAAGATATACACTTTACATCCTATA
>A08:2876632..2876865_LTR#LTR/Copia
TTTTGGTTTATTTTGGTTTATCATTATTTATTGGTTTAGTTAAATGTATATATTACATCCGGTTTGTCCCGGTTAGCTGAGTAGCATCAAGTGTATATACGTGATCATTTGGTCACACATAAAAGTTAACAGAAAGTTTCCTTATTTTGTCTTCTTCTCTCTGTCATGCGATCCTCGTTTTCTCCATGATAGCTTGAGCAAGAAGCTCCAATTTCTGTTCGTTTGTTTTACTAA
>A08:4711013..4711184_LTR#LTR/Copia
CACTAACAGAGTATGTAAATATATTAGTCGGTTTAGTATGCTGAACCGACCGGTTTAATATTTTGTTATCTTGTTTAATAGTTTGTTACATACACTCAGATCTATAAGAGGTGTGATTAATGTAATCATTACTTTTAATGAGAAATTAAGAGATTATCCACTTTCTCTAATA
>A08:9360280..9360425_LTR#LTR/Copia
TATTAGGATATATCTAGATCATGTTTATCTATTATATTAGTTATCCTTATCATGAAAGGATTAGGACTCTAGGACTTGTATATAAAGAGACTCTATGATTATGAATGAATAAGAAAAGAAACGATTATTGATTACAGAACTTCTCA
>A09:15250962..15251174_LTR#LTR/Copia
CTTAGGATAGTTGGTATTGTACCGGTTTGATATTAATGATTTTGATTCCCAGTTTACTTGTACATACCGGGTCTATATATATCGAGCTGTAAGTTAGTTGTAAAGTAACGTTAATGTGAATAATATACAGATTCAGTTCATCATCTTTCTCACTCTCGGATCTCTTTTGTTCATCTTCATCTTCGTGAATCAAGCTAGGATCGAACCTTGATA
>A09:16505099..16505427_LTR#LTR/Copia
TATTAAGCCCAGAGATGAAATTCAAACGCAGGCCCACTTCAATGGTTCAAGTCAGCAAAAGCCCAAGACAAGGCAAACAGAAGCAACGGTCAAGAATAAAAGAAGAGGAGACAAGAGTACGGTTTCACCAGCTCAGCTGCAGCTAAGCAACAGGTTTGGAGTGCTAGAGGACCACATCGCTTAGCTGTCATCTTAACCTAATGAGAAGACAGAGTCTCCCTTCCTCCTTTAGTATATATATGAGACAAAGCAAGATGTAAACGCTTGAGCATTGAATATATATTTTGAGAAGAAATATCAAAGTTCTAAAGTTTCTATCTTTACCTTTA
>A09:21667400..21668126_LTR#LTR/Copia
TCCGGTAACATGAGATCTATAGACTAAACAAAGATATAAGTATGATTACTGGGGGCCAAATGTTTCGTTTAATGAAGTGTTTACAAAAAGCCGAAGCGAAGAATAAAAGAAGAACTTGTTGTCGTAAAGACGAACTTGGGATTCTCTCTACTTTTATCTCTCTAGTCTTTTTCTCTCTATTTTTCCCTCCCCTCTCTATAATCCTTTTCCATTCTTTTATAGATTTTAGTTGCGTGGTTTTGTGGGTGCGTCATGATTACTTTCTGACCCGCTACAGTGATCAGTGGATTGCCAGTAAGTAGGTTCGGTGCCGCGGTAGGAGCCTCGGCCTATTCCTTCATGTTGTTCGGTGGCGTGTTGTCAGGTCGTCTCAGGGAGTTGGTGAACCGCTCACCCCGATGTGATGATGGCATTCGGCGCAGGCCTTGCTTCCTTTTCTGGGCTTCGTCGCGTTGCTCCTATCTTGGGCTCAGTTTTAGGATCGGGCCGAGTCAGCTTCTGGACCTTGGCACTTAACGAGGTCCATATCCAACAGTGATGATGACGGAAGCTCTGGTGTTGGTGCCCAACAACTTGGCAGTGTGGCTGAGGAATCAAAACTAATAATTCTTAGGTTGTACCAATTTTGTTTAATTCATTTTCTCTTGTAACTGTGTGATGTCCTCTATGGGAGAATAAATAAATGAAACTTTTTATTAAAAAAACACAAAAAAAAACACAAAGTGAG
>A09:21689416..21689554_LTR#LTR/Copia
TAAAAGGATAATGATACATTTCTATATACTAGGGATTTATACTAATCTACATATTCCTATTCCTAGTTAGCTTACTCGATTCCTCTTGTATATATACTCTCTTTGGTTGATGAATAAACACACACTTCATATTATATTT
>A09:26256073..26256474_LTR#LTR/Copia
AAAAGAGATCAAAACGACGCAGCTTCGGTTAAGGATCATGAAGGCATGGACCAGGAGAAGCAGAGGCCCAAATCAGAGGAGAGCCCACGCGCCAACATTGAAACTTTGCCCGCTCAACGGCTATCTTTGAAACAGAAAGAAGAAGACAAAACCGAAGTACAGAAGGTGACGCAAGAGAGAAGAGATGGTAATGGCGTAAGTTTGTACAACAAGTTCTCAGCTCTTGATCTCTTGGACGACTAAGATTATCACATCTGTCTAGGATTTTCACTGTTAGGATTTTCGTTTACAAGCTATAAATAAGTAGATCTTGTAAACATTTTACTCAAGAAGAAAGAAATGAAATTTCAGTAAAGAAAGAAATAGATTCATCTTCTTCAAATCACTTTTATAGAAACTTGT
>A09:27995686..27995876_LTR#LTR/Copia
TATCAGAGTTTAAATTATATTGGTTAAATTCGGTTTCCTTTTGCCGGTTTACCTTAAGTTTGGTTTAGTATAGATTGTATATAAAGTGAACGTTGTACATTGATTTTGAACTAATGAGAAATATCTTTTAATCTGTAACAAACTCTCTCATCTCTTCTCTCTCGATTCTCTCTCATTCCTGATTCGTAATA
>A09:3266383..3266593_LTR#LTR/Copia
TATTGGTTATTGATGTATGTTAATTGGTTTAGTAAATGTGTAAATATCTGGTTTGTTCCGGTTTAGTCATCAGGTCAATTGTATATATTCACATTACAGCTCATTCAATAAAGCCAACAGAAAGTTTGTTTATTTTATCTTCTCTCGAGTCTCTTCTTCCACCATTGTTGAGCTCAAGAGTAATTTCTGTTCAAACCTTGTTTAACTAATA
>A09:33047789..33047923_LTR#LTR/Copia
TATAGAGATAAGGACTATAATTAGAGATATGGATGAACTTCATATTGTGTTTATCCATATCCAGATAGGAAACTATACGATGTATATATACGTTACTATGAACATCAATACAAACAACACTTTCACATTATTTTA
>A09:34478787..34478985_LTR#LTR/Copia
TATTATGATATATAGATGGTTATTGAAACCGGTTAATTCCGGTTATGGTTAAGTAGTGGTTTATGTGTTTATATATAAGTGTACATGTAACAAACTCTAAGTTTAAGTTGAAGGTTAATAACAAACTTTATCTTCATCTTCTATCTCTGATTCTCTCTCTCTTGAGCTCGTAATCTTCAGCTGGAATCGAGTGTTAATA
>A09:37434146..37434303_LTR#LTR/Copia
TATTAGATATAGCAACACAATATGCTATGATCACTCTCATTACAATCATTCTCCACACATCACGTTCTGTATATTATCTTTCCATATCTGTACATCTCTGTAACTATATATGTACTCTCATCTCATTGTCAATAGATATACAATTCCATATCATAATA
>A09:41092280..41092460_LTR#LTR/Copia
TATTATTATATATGTGTAAACCGGTTTAATCTAGATTAGATTAGATTAGCTGGTATACTTGATTTCAGTCTGGTTTACAAGTTGAGTAATTGTATATATATATCTTGTACCAGAACACATTCCGTGTGTGGAAAATAAGAGATCAGTTTACCAATTCTCTCTTTGCTCTCGATCTCTATTA
>A09:9276090..9276254_LTR#LTR/Copia
TATTAGTATAGATAGTGTTTATCTATAAGATGTATTATCATGAGATAACAACTACACTTATGTAGTTATTATCTTATACAGATTCGGTCTTATCTCGAGACTATATGATGTATATATACAGAACTCATATGATCAATACAAGCATCCTTTCACAATACTTCTATA
>A10:12260962..12261126_LTR#LTR/Copia
TATTAGAATATATTAGTGATTGAATCGGTGGTTAAGTAATGTAAACCGGTATCATGATGAGTATATATACTAGAATACAGTGTAGAATACAGTAACAAGAAATAAAGAAGATACTTTTTCTATCGTAACAAACTTTCTTCTTCTCTCCGAGCTCGAACTCTAATA
>A10:19201610..19201738_LTR#LTR/Copia
TATTAGCTCATATATCCGGTTATGTATTGAACCGTTGGTTTAGCTTCCGTTTACTAAACCAATGATATATATATAGGAAACCATGTAACTAACTTTTAGCTAAGAAGCTTTAACTGAAAACATTCAATA
>A10:7665547..7665723_LTR#LTR/Copia
TATTGGAGTATAAGTATGAAGTCGGTTTAGATTGGTTATGTTGTTAATTCATTTCCGGTTTAGGACCGTTGATTCGGTTTACTTTGTTCTATAAAAGTCAAACCTTGTAACTGAATCTGTAACAAAAAAAATGAATGAAGATTACTTTTTCATTCGATCATTCTCAAAACAGTAATA
>C034:1112496..1112665_LTR#LTR/Copia
TTTTAGTGTAGTTGGTTAAGGGCTCTGGAATGTCTGGTTTATTATCAATTTAATTATGATGTAAACCAGTTGGTTATTCTTGGTTTAGTTAGTTACACTTGTATATAAACAGATTGTAACAACCTTTATCCTTTAATGAGAAATCTGAGTTTACATCAAGAACACTAAAA
>C063:682541..682674_LTR#LTR/Copia
TATATAGAAGATATATGTAAATATCATAAGCTAGTGGTTAATCATGTAATTAGTAGTAAGTAGTTTACCCTAGTGTACATGTATATAAGGAGGTTACTCATCTAATAATAAGATAACTTTTCCTATAATCTATA
>C164:38099..38252_LTR#LTR/Copia
TAATAGGATTAGGATAAATATAAAACCCTATATCTTTGGGATTTAGAATATTCATGTGTTTCCTTTTCCTAGCTAGGTTATGCTTCATACGTTGTATATAAACACACCTTGGTTGATGAATAACATACACACTTCTATGATCTACTTCATTATA
>A01:10109014..10112504_INT#LTR/unknown
AATTGGCGCCGTTGCCAAATTCTGAGTAGATTTGAACATTGAGATTTAGTCACTTGCTTGAGACTAAGTCATTTTTATTTTCTTTTGTTACTGATTCTCTTTCTTCACCTCCCTTTAATCTACAGGTGTATGAATTTGAGGAGCAGGGGTCCATCAAACCTAGTTCCAATAGCTGCAGACATCAGATGATCTTGCAGAGATTGAGTACTGATATGGGAGACATACCTCAAAACCAACAGCGAGCAGCTCGACCCATTGGCACTTACGACCGCCCCAACATTCATGGTCATAGATTGGGAATCCGAGCACCCGCTGTGGCAGCCAACAACTTTGAGATCAAAAAGACTCCTCAACGTGATCGAGAACAACAATGGTAGCTGGTACAAGTGAGCCCAAGACAAGATCGACCTACTCATTGCTGAAAAAGCAACCCAAGAGCAGCTGAAGTTTGTTGGTAACTCCAAGCAGGAAGATCCACTTGCTGTCAATGAGGTTGAGGGTTTGGAAGGTCAAGAGGAGTTGTGTTTCATTAACAACAATGGTAGCTGGTACAAAAAGGAGCCCAACTTTCAGTACAACAACTACCAACAGAAATCCTATCCCAACAACCAACAGAGTGGTTATCCGCCTAGAAATAACCAGCAAGGCAGCTATCAGCCTCAGCAAAACCCCTCGTCTGGTTCCTCTGCTCCTCAAGAGAGCAGCACTGATACCTTACTGAAACAAATCTTGGAGTCTCAGACTAGAAGTGAGAAGCAAGTTGGTTATGAGTTGAAGAACCTTCATTCCAAGATTGATGGGAGCTACAATGAGCTCAACAACAAATTCTCACACCTTGCTTCTACAGTCAGGAATTTAGAGAATCAATTTGCTTCCATGAACACTCACCAGAATCGCCAGCAAGGATCTCTACCTGGAAAGTCTGACCAAAATCCCAAGGAGGCCAAAGCTATCACCCTTAGGAGTGGTAAGCAGTTACCTCCTAGAACCCTCACCAAGGATGCTGAGAAACTAGGTGAGGGGGTTGCCATCAACATAGATGATGAAGTGGTGATTGTTGATGAGAAGATCAATGACGAGATCTTGGAGAAGATAGTGGAAGCCAAAGGTAAAGGAAAGGTTGGGGAAGAGAAGAAGACAGTAAAGGATGGTGAAGTTGTTACTCCAGCAAGTGAAAGTTCTTTTGTTCCTCCTCCCTATGAACCCAAACTTCCATTCCCTGGTAGATTCAAGAAGCAGCTGCTAGAGAAGTACAAGGCTCTGTTTGAGAAGCAAATGAGTGAAGCTCAGGTTGCAATGCCCATCATCGATGCTTTCATGTTGATTCCTCAATACAACAAGTTCCTGAAAGATGTTGTAGCTGCAAAGAAGAAGGAGATGGAAGGCATGATGATTCTTACCCATGAGTGCAATGCCATCATCCAGAGGCTTGATGTTCCAGAGAAATTAGAGGATCCAGGAAGCTTCACACTACCTTGTGCTCTTGGACCTATGGTATTTGAGAAAAGTCTCTGCGATTTGGGAGCTAGTGTCAGCTTATGCCTTTGTCTGTTGCAAAGAAGCTTGGATTCACTCAGTACAAGAAGTGTAGACTCTCTCTGGTGTTAGCTGATCGTTCAGTGAAGTACCCTGTGGGCATCTTAGAGGACCTCCCTGTGAAGATTGGAAGGTATGAGATACCTACAGATTTTGTGGTGCTTGAGATGGGTGAGGAGGCTCAAGATCCATTGATTCTAGGAAGGCCATTCTTAGCTACAGCAGGAGGCTATTGTTAATGTGAAGGAGGGCACGATTGATCTCCATTTGGGTAAAGAGAACATCCTCCACTTTGACATCAAGGGAAAATGAGGAAACCAACTGTGTTCGGGCAAGCCTTCTACATTGAAGAGATGGCACTCCTGCTGATGAGCACCTTGAAGAGTTACCACCTGAGGACGACGAGGAGGGAGCATCTCCCTCTACTCATTCCCTATAGAAGGTAACCCACCACACTCCCTTGTATATACCATTTCATTTTTGCATATTAGTCTTCTTTTCGGTATCTCTCTCTACTTGACGACACAGAGACTGTGTAACTCAAGTTTGGGGGAGGTACCAAGTATTTGATCATGTTTGCTTTGATGTTGTTTCATTGAGTCATGCATGGCATACCTATTTGCATAGATAAAAAAAAAATCAATCATTTAGTTTGCATCATTTGCATTTTTAGGAGAGTCTAGAGCATATAGGTTGCATTCACTTGCATTGGGAGCAATGATTTTGAATGCCTTGTAAAGAACACTACGTTGCACTTGACTAGCTTTTGCACCTCTCAAAAAGACTTGTATGTTTCGAGCCTTGAAAACTCTTCCTGAAACTTGTTGATTGCTGAAACTCAGTCTTTGAAGCCAACTACAACCTTATTTGAACTGAACGAACTTAATGCTTCTTGCTCATGGTCCCTTGTGTACTGAGTCATGGCTATACACACTTGAGTTGTCACATCTTTTATACCAATCTTTTTTGACAAACTCTAGTGGTAGACCACTCCCAAAACCTTTTCCTCCTTTTAAGCTTTCATTGTTTGATGAGTGAGGCCTTTTTCGGAAAGTCTTACATGTGCATAATGTTGAGAGTATCGGGAACGACAATGCTTGATCTTCATTCTTGCTAGATTGGACACTCTATTGTCTAGCTATAGGTGGGGGTGAGTGTTGTGATTATGATTTGGGAGAAATGAAAAAGGAAAAGAATAGACTCTTTGTGCTTAAGTGAATTGTTTTATTGGGACCAGTATAGAAGCCTCTAGCTCAAGTTTTGAAAAGTCTTGGCCCCCAGCCTAAAAAAAAAAAAAGGGAAAAAGAAAAACGAAAAAAAAAAGAGAAAAGAAAAAAAAAAAAAAAAAAAAGAAAGAAAAAGGGGGCTAGCAAAGTTGTTAGGAGCTAAGAAATGTTTTGAGGTTGTGAAAAATCCCTTGTAGATTTCAAAGAGAAGGAGTTAAAGTTCTTAGGATCTTTTGGTGAGAGATGTGAGTTGGGTTTGACATTTGGGAATGATTGTGTAATTGTATGTTTGGGAAAAGGGTAGAACAATGGAGATTGAGCATTGTATGCATGAGTTGGTCCCTTTCTTAGATATATTATGTGCAATGTCAAGGCTACTTGTTTTGAGAGTAAACCACCTTAAAGATCATATGTTTTGAACCTCTTGAATCACTTGAATAAAAGCCTTCCCTTACCCAACCAAATGACTTGGACCAACTGACCATTTGCAAGAATTCACCTGATGTTTTGTGCTTAATGAATGTGAGAGTTGGTTGATTTGAATGTGTGGATGCTTGATGATGAGTGTAAGAACAAAAAGAGTTAAGATAGGCCTAGAGAAGCTAGAGTGTAATAAGAGAGTGTGCTAGTTGTGTTTCTTTTGGCTATGTGCTCCCACCTTCAACCTCTCTCCCTATGAGTTCTAGAAAGTTCACTTGTGGACAAGTAAAAGAACAAGTTTGGGGGAGT
>A01:10424644..10429195_INT#LTR/Copia
TGGTATCAGAGCCATCGAGGCTCAAACTTCGATCGATTCTCGTTCTTCCGCTTTCCTGATCTGGTTTCTTCATCATCGATCGATTCAATCGGTTATTCCGCCGACGATCGTTGAGTTTCTGGAGTTTCTCAGCTCGTTTCTACTACAATGGTGATCAATCGTAGATCTACGCGTCGCCTTGGTCGACCTCCTTCCTCGGCTCGTCGAGCTTCTACTCCTGAAGCTCCCTCGCCGCAATCCACAGATTTTGTTGCGATTCCTCCGGATAGTATTCATTCGCCTTACTTTCTCACCAACAGTGATATTCCAGGTCTATCCATCATCTCTGATTCTCTTGATGGAAAAAATTACGATAACTGGAGTATTGCGATTACCATTGCCTTGGATGCTAAGAATAAACTTGCTTTCATCGATGGATCTATTGTTCGGCCGATTGAATCTCATCCTACATTTCGGATTTGGTCTAGATGCAACTCAATGGTGAAATCTTGGCTTCTTAATTCTGTTTCTAAACAAATCTACAAAAGTATTCTCCGTTATAATGATGCTTCTGAGATTTGGAATGATCTGAAGACTCGATTTCACATTACAAATTTGCCAAGATCTTATCAATTGTCTCAGCAGATTTGGTCTTTACAGCAAGGCACAATGGATCTAGCTACGTATTATACAACCTTGAAGACTCTCTGGGATGAACTTGATGGGGCTAATTGTATCACGACTTGCAGACATTGTGATTGTTGCACAGCTATTGACACAAGAGCTGATCATTCTAAGGTGATAAAGTTTCTGTCTGGTTTGAATGAATCCTATTCTATCATTCGCAGTCAGATCATCATGAAGAAGAACATCCCTGAGTTATCTGAGATCTATAATCTCCTGGATCAAGATCATAATCAGAGAAACCTTGTTCCGGTTCAGAATGCTTCGGCGTTTCAAGTCTCAGCCCCTCCTCCTGTTATCTCAGTAAACGCTGCTCATTCTCAGTATCCACCAAAGCAGTCCAGACCAGTGTGCGCTCATTGTGGATATAATGGCCACACTGTCGACACTTGTTACAAGATTCATGGATATCCCATTGGGTTTAAACACAAGGGAAAGCAAGCAGCAGAGAAACAAGGTTATGTGGCTTCTAAAAGCGCTGTTTCAACTAAACCTGTTGTTGCTCAGTTGGCTCTTTCGGATTCTTCCTCAGAGGACTTTGGCAATCTTTCAAAAGATCAAATTGCTGAGATTATTGCTTACTTCAACTCCAAGCTTCATACTTCACCCGCTCAAGTGAACTGTATGGCTTCATCATCTAGTGGTACCATCACTGCTCTTCCGGGTATAGCTTTCTCGAACTCAACACTTCATTTTGTTGGTATGTTACGTGCAACGAGGAAGACCCTGTCCTCTGATTCTTGGATTGTTGACAGTGGTGCCACTCATCATGTATGTCATGATAGACGTATATTTGCGGATCTATCTGATGCCCTGAATACATCAGTCACTCTCCCTACTGGTTTTGGAGTGAAAATTTCAGGGATAGGCAGCATCAGACTAAATGACTATATCATCTTGTCTAATGTTCTGTTTATTCCGGATTTTAGACTGAATCTACTCAGCGTGAGCCAGTTAACCAGAGATTTAGGCTGTCGCGTGAGTTTTGATGTGGATTCTTGTCTGATACAGGATCATACCAAGGGCTTGACGATTGGGAGGGCTGAGCAGATATCCAATCTATACGTTCTGGACACTGAAGATGTTGCGGATTCTGGTTCTCTTCATCATCAGTTCGCTATTTGTTCTAATGTCATTGTTGACACTTCTCTGTGGCACAATAGACTAGGTCATCCATCTATTCATAAGACTGATGCAATAATAGATGTACTTGGTTTAAAACACAGAAATAAAGGTTCATTTCATTGTGAAATCTGTCCTCTTGCCAAGCAGAAACGACTTCCTTTTAACTCCAAGAACAACATATGTGCGAATGCCTTTGATCTTTTACACATTGATGTTTGGGGTCCTTTCTCTACATCAACTGTGGAAGGATATAGGTATTTTCTCACTATTGTGGATGATCATACGCGTGTAACGTGGTTATACCTTATGCGCACCAAAGATGAAGTCATCACCATCTTTCCTGAGTTCTTGACAATGATTGAAACTCAATACAAAGCTGTGGTGAAGGCAGTACGTTCTGACAATGCTCACGAATTGAAGTTTGTGAATCTCTTCAAGCAGAAAGGAATCGTTCCCTATCACTCTTGTCCTGAAACACCATAACAGAATGCAGTAGTGGAACGCAAGCATCAACATATATTAAATGTTGCTCGTTCCCTCATGTTTCAGTCTCACATACCTTTAGAGTTATGGGGAGACTGTGTGCTTACTGCTGTCTTCATTATCAATCGACTACCGACTCCACTGCTCAAAGACAAGTCTTCCTTTGAGGTTCTAACTTCTAAAAAGGTTGATTATAGTGGGTTTCGGGTTTTTGGTTGTTTGGCTTATTGTTCTACTTCTTCAAAGGGCAGAAACAAGTTTCAACCTCGTGCTCGACCTTGTATCTTCCTTGGATATCCCTCTGGATACAAAGGTTATCGACTCATGGATATTGAAACTAACAAAACTTATATCTCACGGAATGTTACTTTTCATGAGGATATTTTTCCTTTCCTAAAGATGAGGCATCTTCCTATTCGGAATTCTTCACTTTCCCTGCTGATGTTGTACAACCTGACAATGGCATTCCTGTCCCTGAATCAGCATCAACTCCTCCTGGTTCTTCTACAGTTGCCACTCCTTCTGTCTCTGTTGATAATACTTCACAGTCAGCGGTTAAAGATAATAAGAGAAAGACAAAACTCCCTGCCTATCTACAAGACTTTTATTGTAATGTCTCAGAGTCTGATACGGAAATTCCTTATCCACTCTCTGCATACATTCTTTTGATGGTTTATCTGATGAATATAGAGCATACATTTGTTCTGTTGCTTTACATCCTGAGCCTACTTCTTTCCGGCAAGCCAAGCAGTTTGATGAATGGTTGCAAGCCATGAATGAAGAGCTCAAGGCTCTGGAAGCAAATGACACTTGGAACGTCTGCTCTCTTCCTCCGGGAAAACATGCAATTGGTTGCAAATGGGTGTATAAACTAAAGTTTAACGCAGATGGGACTTTGGAAAGATACAAAGCTCGTTTGGTTGCTAAAGGTTACACTCAACAAGAAGGTATTGATTTTGCTGAAACCTTCTCTCCAGTAGCTAAGATGACAACAGTTAAGACTTTGTTATCTGTAGCCGCTGCAAAGAATTGGAGTTTGACTCAGCTTGATGTCTCCAACGCTTTTCTGAATGGAGATCTTACAGAGGAAATCTATATGACATTGCCTCCCGGTTATACACCACGACAGGGGGAAACTCTCCCACCCAATGCTGTATGTAAGCTTCAAAAATCTCTCTACGGCCTTAAACAGGCGTCAAGACAATGGTTTTTGAAGTTTAGCACTACGTTGAGGCGTCTCGGATTTCAGAAGTCTCATTCGGATCATACTCTTTTCATCAGGAATGTTAATGGCATTTACACTGCAGTTTTAGTGTATGTCGACGACATTATCATTGCCAGTAATGATGATACAGATGTTACTACTCTCAAAGAAGCTCTCGGTCATGCTTTCAAACTCCGTGACTTAGGTTCTTTAAAGTACTTTCTCGGTCTTGAGATTGCTAGATCCAGCAAAGGTATCTCTGTATGTCAGCGAAAATACACTCTTAGTCTGCTTGAAGATACAGGACTCCTGGCTTGCAAGCCTTCTTCCGTTCCGATGGATCCTAATGTCAAGTTATTTCAACACTCGACTGAACCATTACTTGAAGATGCTTGTCTATATAGACGCTTGGTTGGCAGGATGATGTATCTTACTATCACTAGACCAGACATTACGTTTGCTGTCAACAAACTTTGTCAGTTCACTTCTGCTCCTAAGAAATCACATCTTCAAGCTGCCTACAGAGTTCTGCATTACTTGAAGGGCACGGTTGGTTATGGACTTCTCTATTCGTCACAATCAGATCTTGTGTTGAAAGCTTACACTGATGCTGATTGGGCCTCATGTCCAGACTCAAGACGTTCTACTTCAGGGTTTTGTATGTTTCTTGGTAATGCCCTCATCTCCTGGAAATCAAAGAAACAACAAACGGTCTCTCATTCTTCAGCAGAGTCCGAATACAGGGCTATGGAGTTTGCTTCTCGAGAAGTTGTTTGGCTTTATCACTTACTGCAGGAGTTTCAGGCTCCTCAATCTGGTCCTGTGGCTTTCTATTGTGACTCTACCGCAGCAATACATATTGCCAACAACCCCGTCTTCCACGAACGAACCAAACATATCGAGCTTGATTGTCATCAAGTTCGTGAACGGATTGAAGTTGGCTACATCAAGACTCTTCACATCCGCACTCATGATCAAGTGGCAGACATCTTTACTAAACCTCTATTTCCTACTCAGTTTTACTCTTTAGTTGGCAAGATGGCTTTAAAGTCTTTGTATTTGCCATCTTGAGGGGAA
>A01:10434899..10437812_INT#LTR/Copia
TGGTATCAGAGCCAGGTTGCTCAGACTCCTGGTGAAGACTTCCGCTACATCCACAAGCTCCCAAGCTCACGCCCTTGAAGATTCAGCTCACCTTGTCCCAAGCTTCTACCTTGAAGAGTTCTTTGACAGTCTTGTTCATCCGGCTTCAACATGGAGTCCAAAAGAACCATTGTCATTGCTGTTACTCTCAATGGTCCCAACTACCTTCTCTGGTCACGCATGGTGAAGACAGCTCTAGGAGGGAGAGGCTTATGGAGCCATTGCCTCACGGATGCTCCAAAGCTCTCCAAGGCTGCCGGTTCAAATGAAAGCTCAGCAGATGGTGAATCCGGTTCCAAATCTGTATCTGAGGAGAAGTGGGAACAAGAAGACCTCAAGGTCTTATCCATTCTCCATAGCTCACTGTCTCCATCCATCCTTGAAGCATACTCATACTGTGAGAGTGCTAAAGACCTTTGGAGTACACTTAACAAGATATATGGGAACATCTCCAACATCAGCCGAGTATTTGAGATCAAGAAGTCCATCAACATCCTATCCCAAGAAGATGAGGAGTTCACTGCGCATCTAGGCAAGTTCAGAGCCCTTTGGTCTGAGCTAGAGATGCTTAGACCCCAATCTGTTGATCCGGAGGTGTTGATTGAAAGAAGGGAGCAAGACAAGGTGTTTGGCCTATTACTCACCCTCAGCCCTGCCTACAGCGCCTTGATTCAACATATCTTGAGGTCTGAGAAGCTCCCAACACTTGAAGAAGTGTGTTCCCAAGTCCAAAAGGAGGAGGATCAATCGGGTTGTTTGGAACAAGGAAACACTCTCCTTTGCTTCTCAAGCTGAAAGAAGCTCTCAGCCCAACAAGGCGCCTTAACAAGAAGGGGGATAGGAGAGGTCTAAAGTGTGAGCATTGCAAGAGGGATGGGCACACCAAGGAGAGGTGTTGGATATTGAATCCAAGCCTCAAACCTGCCAAGTTCAAGTGAACCGTGCCCATGGAGGTTCAAGAGATCAGCTCGGATCTCTTGTTTTAAGCAAACCTCCTAACCCTTAATAAGAGCTTGTGTCTTTATTTATTGTGCTGTGAGTGGTGTCTAGAGTCCCAGAATCTCATGTCTTGTTATTGCATTGTTTGTGTGTTGCCATAGCTTGAATCATCATGAATGTGTTGTAGAATTGAGTAGAATGTCTCTACTGCTTGCATCATGTTTGAAAAGCTGTTTTGCATACATAAGCATGTTTCATATTGTCTAAGTTCAATCCGAGTGTGTACTGATGCTAATGCCTATGTTTAATCCATCAATGAAAGTCTAGCATCAATTAGAAATTGTCTAAGTTGCTTGCATCATTGGTTTTGATTGAAACTGTTGTGCATAGCTTTAATATGTCTCATGGATTGAACCTGTTGCATTCATATAGTTAATGCTTTAGGATTGTGCATTCATGAATTGATGCATTTAAAAACTAGCCTAAATTGTCAATGTATTGGTAAAGCTTGCATTGTCATTTTAGAGATTGAAATCTGCTTGTTCTGCCTTGATTGATTGGCTTGTTTCAAGGTTTATATATTGCTGTGGCATTGGTGATCAAACAGGATGAATTATCTTGGTTTGATCCCAATGGGATGATCTGATCTGCATGAGTTGTTGGTGGTGTTAGGTACACAAGGAAATGATACATGTAACTCGCCAACAGCCAAGAATGTAGAGACAAAGGTCTTGTGCCATTGCATATCATCACTAGGACATGCTAGTCCATAATCTACAGGAAGTGTAGTGTGATTGATTATGCAATGAGAGATGGCCATTGCATAATACCATTGGACATATCCGGTCCAAAGACTACAGGAAGTGTAGCATGGGTCATTATGCCATGAGAAGTGTGTCTTGTGAGTCTCTCTATGGTGATTCAAACACCCTAGTTCCTAGTTAAGGAAGAGAGTAAACTCACAAGAAGAAAGCTATCATGAAAGACTGATAGTTATAAGACCATGGGGATGCATATGATCATCACAAGCTTAGCTCCTTCTAGTCTCGGTTCTAAGCTTGAGGGGAGTCTTAATGCATATGATCCATGGTCAGTAACAAGTCTTTGCAAAGGCTCCTACACAGGATCATCAGCCGGAGTTATTCTAGGCAGTCTAAGGGTGAAGGTGAACTGATCAAAGCGGCTTCTATGGTGAAGTGATTGATGAGAAGCTGATGAATCCATTCTGCCTTTCCAAGAAGCTGGTGATGCCATGGAGATGGTGCAATGGCCGAGTGGGAACTCATCTAAACAAAAGGGAAGTGTCCTAAGCTCAATTCAATTCAATACATTCATCATTTCAATTCTAAAGTCTAGAAATGATACTTAAAATGATTGAATGGATTGTGTGATGTTTCTTGATAAGTACTGATGCACCTTTGGGATAATGTATCAGGTACAAGTGCTTGAGCCTCATCAAAGAAGGACCTGGTCATTTCCTAGCTTCTCTAAGAAGGCTGTGAAGTCGGTTGAGAGGGGAGATCCAAACCAGTTCTATGAAGAAGGCAAGCCGTGTGTGAAGTGTTGATCAGCCTCACTAGTGTTGTGAAGATGATCTGGTCGTGTCCTAGCTTCTCT
>A01:1044940..1049088_INT#LTR/Copia
TTTGGTATCAGAGCCAAAACAAAACCTAGATACAAAGACGACGTGATCAGACTGCGATGAGCGACACAAAAGACGATCTCGTGTTAAGCAACAAAGATGTTGGAGCAGCTTCTGTTAAACTTCCGATGCTCACCTCCTCTAACTATACAGTTTGGGCTATGAGGATGAAAATAGCATTAAAAGTAAGCAAAGTCTGGGAAACAATCGACCCTGGGAGCAAAGCAGAAGATAAAAACAACATGGCCATCGCCTTGTTATTCCAATCAATACCTGAAGCTTTGGTCCTTCAAGTTGGGGAGTTAGACGACGCAAAATCTGTTTGGGATGCTGTAAAAGCACGACACATTGGAGCAGAACGAGTACGTGAAGCGAGACTACAAACTTTGATGGCAGAGTTTGATAGACTCAAGATGAAAGAAACGGAGACAATTGATGCATTCGTGGGAAAACTTTCGGAGATATCCTCAAAATCAGCTTCCTTAGGGGAAACAATCGAGGAACCTAAAATTGTTAAGAAGTTTTTATCAAGCTTGCCAAGAAAGAAATATATTCACATTGTCGCTTCACTTGAGCAAGTATTAGATCTAAACTCAACAAGTTTCGAGGATATCATTGGGAGATTGAAAGCTTACGAAGAGAGAGTCACCGAAGAAGAAGAAGAAACACCTGAAGACTCTAGCAAACTAATGTACGTAGACTCAAGACAAGAGAGCTATGGCAACAACTACAATAACCGAGGACGTGGTCGTGGTGGTAGATCAAACTTGCGAGGAAGAGGTCGTGCGCGAGGATCGTTTCAACAGCAAAGAGACGCATATCGCCAAGGACGAGGTGGTGTGGAGATGCGTCTCACATTACCTGTTTCAATTGTGATAAACTAGGACACTACGCCACAGATTGTCCCGATAAACTTTTGAACCTTCAAGAAGCTGTTGAAAAAGAAGGATGAAGACACTGAAGAAGCTGATGCTCTCATGATGAATGAGGTTGTTTACCTAAACGAGAACAAGGTAAATCCTAAAAGCTTTGAGGCCGAATCTGACTCAATAGACGTGTGGTATCTTGACAATGGCGCTAGCAACCACATGAGTGGTAATCGATCGTTTTTCTTCGAGTTAGACGACTCAATCACTGGAAAAGTACGGTTCGGAGATAACTCAAGGATTGACATAATGGGAAAGGGTTCAATACGGTTCCTAGTCAAAGGAGGAGAGAAGAAAATCCTAAGAAACGTATACTATATTCCAGCACTACGTAGTAACATTGTAAGCTTAGGACAAGCTACGGAAGTTGGGTGCGAGGTTCGCATGAAAGATAATCAACTAAGCTTACTGGATAGAAACGGACAACTGATGGTCAAAAGCATTAGAGCAAAGAACCGTCTTTATAAGGTAACCCTCCAGGTCGATCTTATACAATGCTTGCAAGTGAGAGGACTTGGAGACAGTACATTGTGGCACGCACGGCTGGGCATATTAGCAAGGATACAATGCGACTTATGGTCAGTAAAGAGATTGTCAAAGGCGTACCTGACACTGATCGTAGCTCCGAAACTTGTGTGTCGTGTCTGAAGGCGAAGCAAACTCGGAAACCTTTCCCACAAGCAACATCATATCGCGCTAAAGAACTTCTTGAGCTCATACATGCTGACTTATGTGGACCTATCACACCATCAACTCCAGCCAAGAACCGGTATATCTTTGTCCTTATTGACGATTGCTCTCGCTACATGTGGACGGCTTTACTAAAGGAAAAGAGTGAAGCCTTTGAGAAGTTTAAAAACTTTAAAATACTTGCTGAACAAGAAACACAGATGGAGCTAAAGAAACTACGGACAGATAGAGGAGGAGAATTTGTATCACGAGAGTTTCAGGTTTACTGTGAGAAACATAGCATCAAGCGAGACTTAACTGCGCCCTACTCTCCACAGCAAAACGGTGTAGTGGAACGACGAAACAGAACGCTCATGGAGATGACTAGAAGTATCCTAAAGCACATGAACTTACCAAACTACCTCTGGGGCGAAGCAATAAGACACTGCACCTATCTAATCAACCGGGTCGCAACTAGGTCGTTAGACGGAACCACACCATATGAAGCTTTAAGGTCACGCAAACCGAATCTATCGCACGTTAAAGTATTTGGATGTGTTTGTCACGCAAGAACAGAAAAGGCAGGAAGAAAGAAGCTCGATGACAGATCCAGAACTCTTGTGCACCTTGGAACAGAACCAGGATCAAAAGCTTACCGACTACTTGATCCATTGAGTAAGCGCATTGTTGTCAGCAGAGATGTTGTGTTCGAAGAAAATAAATGTTGGAACTGGACAGAACTCGACAACAATGATCCGGGAGAACTTGAAATTGACCTATCACGAATGATCGACATCTATACTGAATCTGTGAATCAAGATACGCCTACAGCGATAGAAGATGAAGAAGAGCTCGACAATAATGGCGATGACAGTGGTGAAGATGAAGATGAACCTCTACCTAGACGATCAACAAGGGCCACAACTAGACCTACATACCTCGACGATTACATTCTTCTTGCAGAAATAGAAGGAGAGCGACTATTGTTGATTATTAATGATGAGCCGTGGGATTACAATGAAGCTAAGAAGATGAAAGTTTGGGTTGATGCCTGCAAAGATGAGATTTCTTCAATAGAGAAAAACAATACTTGGGATCTTGTTGAGCTACCGGATGGCATAAAACCAATAGGCTTAAAATGGGTCTTCAAGATCAAACGCAACGCTGACGGTACTATCAGCAAATACAAGGCACGGTTGGTAGCAAAAGGATATGTTCAACGACATGGAGTGGACTACGATGAAGTATTTGCTCCGGTGGCTCGAATTGAAACTATACGACTGATTATTGCGCTCGCTGCCTCACATGGATGGGAGATACATCATCTCGACGTCAAGACCGCGTTTCTCCACGGAGAGCTAAAGGAGGAAGTCTTTGTGAACCAACCCGAGGGCTTCACGGTCGCAGGAGAAGAACACAAAGTCTACAGACTTAAGAAAGCTCTCTACGGTCTACGACAAGCACCGAGAGCTTGGAATATAAAACTCAACCACATTCTGCAAGGTTTAAAGTTCCAGAGATGCCACAAGGAACCTTCTCTCTATCGTAGAGAGGAAAACAATGTGCTTCTCATTGTGGTAGTCTATGTTGATGACCTACTAGTCACCGGCTCATCCTTACAAGCCATACTTGAGTTTAAAATGGAGATGGGAACTAAATTTGAGATGAGCGATCTTGGAAAACTAACGTACTATCTGGGTATAGAAGTCTTGCAATATGACGGAGGCATTATACTCAAACAAGATAGATATGCTAGGCGTATACTTGAGGAGTGTGGCATGAGCACGTGCAACCTAACACACGTCCGTTTGGATCAGAACGCACAGTTCTGTAAAGCTCAAGACGAAGAGAAAGTAGACGAGAAGGAGTTTCGCAGAAACATCGGCTGTTTACGTTACCTATTGCATACTCGACCAGACCTAGCATTTAGTGTTGGAGTCTTGAGTAGATATATGCAAGATCCTAAGACATCACACGGAGCTGCAATGAAACAAATCCTTAGGTATCTTCGTGGGACTGTCTCTCTTGGGTTGCACTATGAACGAAGAAAAGGGACAGAACTGATAGGCTACTGCGACAGCTCGTGCAATATAGATGTTGATGATGGCAAAGGCACAGCAGGACATATATTCTATTTCGGTGAAAGTCCAGTAACCTGGAGTTCGAGAAAGCAAGAGCTGGTAGCACTCTCGTCATGTGAATCTGAATTCATGGCTGCAACAGAAGCAGCCAAACAAGCTATTTGGTTGCAGGAGTTACTAAGTGAAGCTATTGGAGAAGCTAGTAAACGTGTAGTCATAAAAGTAGATAACAAGTCCGCCATTGCATTGTCAAAGAACCCGGTGTTTCATGGTCGAAGCAAGCACATTCATAGGAGGTTTCACTTCATAAGAGAGTGCGTTGAGAATGAGTTGGTTGAAGTTGAACACATACCAGGAAGTGAGCAAAAGGCGGACATCCTCACCAAGTCACTTGGTCGAAACAAGTTTAAAGAGATGCGTGAACTCATTGGAGTTCAAAATGTGTGTGAAGACAAGTTCAAGCTTAAAGGGGAGAA
>A01:10717022..10722152_INT#LTR/Copia
CGTTATCAGCACGATCACTCTGCGATTCGGTAAAATTTATATGTATCATATCTACTCTGCTATAATGGCCGGTATACCGCCTATAATTATTTATCATTTTATAGTGATTGTTTAAATTAATGCGGGCGGTATGTCGCCTCGTTAATAAACCTTGATTGCTAATTACACTATAATTATTGGCTTGGCTGTGCCGCCCTAATCTATTTAATGTTATAGTTTTTCTATCACCATAATACGATTAATATCTATTTGTTCATCATATTATGGTTATTATATAAATGTTTGGTCACCTACATAAAATATTATGAAATTTACGGAATTTGGTTGACTGATTGTTACAATATTTTCAGATTGATTTTCGTTCATACGATTTAATCCCAACGGTCACAAAGAAAAAAATTCAAAATTTTTACCCTTTTCAAACGGCTATGAACAGTATTTTCATCTATAAATATACTCATTCTTCACTCATTTACTTCATCCAAAATATTTCATCTTCTCTCAAATATTTTCAAATCGCCACATTCCGGTTTTTCATTGCAAGAAAGATGATTCGCATATTTTTGGTTTTATGTGCAATTCTAATTTTTGCTTCTATGTTCGGTCTTTTTATTGGAGAATTTGCTCCTGAAGAATTTACGCTTAATGTCGGTTTACTTTTCTATGCGTTGTTTCTCTTGTAATTGCGTGTATTATTAATATAAATGGTTCGTTTTAAAATTACGAAATTCAATAAAATATATTATTTTGTGTTTTAGAAATACAAATGGCAAACATCGAGAAACTTCAGTTCCCGGCTCTAAAATAACTGGCGAAAACTACGTCGGATGGGTCACAAACGTGAAACCATATCTGGTGATGAAAAAGATAACCGAAACGATTGTAATCGGTAACAAATCGCCGCCCGAGCATATAGCCGAAGCGATAATCTTCCTGAAGAAGCATTTAGATGAGAATCTAACGCACGACTATGCAACGTCGAAGACCCAGCTGAACTGTGGCAAGCTTTAAAAGAAAGGTTCGATAACCAGAGACAAGTCAACCTCCCTCACGCTCTAGAAGAGTGGAAAAACCTGAGGTTCCAAGATTTTCAAAAGGTTGAGGATTACAATTCCGCTGTCCTGAGGATAGTTTCACTCCTGAAATATTGTGGTAACCCTGTCTCTGAGGCAGAAATGATGAATAAAACATACAACACTTTCCACAAACAGCTTCACTTCCTGCCCGAAATTTACAGAAAATGCGGGTACACAAGATTTTCTGAATTGATGGTTGCGCTCATGTTGGCTGAAAAGAACAATGAGCTCCTGATCAAAAACCACAATTCCCGACCTACGGGAGCCAAAGCATTTCCTGAAGTGAATGCTACGGCGGTAGAAAATTCGGAAAGGAGGAACCAGACCAACCGAGGTCATGGTCGTCGTTTCAACAACAAACGTGGAAAAACTTACAATCCCAAATGGAAGGGATCTAACAAGTGGGTTAGATCCGAACAAGTTTCTAAGGGTAAAGAAACTCAAGGGGATACACCCAGAAGCGTGAGACGTGTGTTACAGATGTGGCTGTAAAGGACATTGGTCCCGTACATGTCGTACTCCTCCACATCTCTGTAAGTTATATCAAGAGTCCACGAAAGGCAAAGCTAAAGAAGTGAACCTCACTGAAAACTTTGAAGGGACATCGTACCTCGATGCCTCCGACTTCGCAAATGAGCTGGACTAGATTACTCCTGAAGAAAGAGATGCTTATAATAAAACTATCGAATAGTTTTCAGTATTGTCATGTATAATTATTACATTTCCTGTTTTAAACAAATAATGATGTTTTAACGTCACCTTAATGTATAATTATTGTGTGTTTCCTTATATGATTATTATATGAATGAATTTTATGTTTTTCTTTTATTAATGACAATTTCAGAAATGGATCGAAATACTAATGGAGCAAAATCCAAGAAACGGATTCGTGAAATATGTATACCAGATAGTGGAACAACACACTATTCTGAGACAAAAGAGATATTTCTCTAATATAAAACCGACAAGAATTGTTGTCAATACAATATCAGGTCCTGCAGACGTGATTGAAGGAACTGGTAAAGCAAACTTTACGTTGCCAAATGGAACAAAATTTTCCATAAATAATGCTCTATATTCTCCAAGTTCTAAAAGAAATTTGTTGAGTTTTAAAGACATATATCTTCACGGATATGACACTCAGTCTGCAACTGAGGATGGAAAGAAATACATGTATGTAACTTCTGAGCAATGTGGCAGAAAACACATATTGGAAAAGTTTCCAGAACTTCCTTCGGGACTACATCATACTTATATCGATGAGATCGAATCAAACCTTGTAGTAAAACGGAACCCAGAAGAGTTCACATTATGGCATGATCGTCTCGGCCACCCAGGCACTACAATGATGCGTAAAATCATAGAAAGTTCGCATGGTCATTCACTGAAAATCCAGGAGATTTCTCAAGGGAATAAAATGACATGTGTTGCATGTTCTCTAGGAAAATTGATCGTAAGGCCATCGCCAACCAAAATCGATAAAGAATCACCAAAGTTCCTTGAAAGAATTCAAGGCGATATATGTGGACCTATACACCCACCTTGTGGACCATTCCACTATTTTATGGTATTAATTGACGCATCCAGTAGATGGTCACACGTTTGTCTATCTTCTCGAAATGTGGCATTTGCGAGATTTCTAACTCAGATAATCAAACTGCGAGCACAGTTTCCTGATTATACTATTAAAAGAGTTAGACTAGACAACGCTGGTGAATTCACATCCCAAGCATTCAATGACTATTGTATGGTAACGGGAATTGAAGTTGAACATTCGGTTGCTCATGTTCATACGCAAAATGGTTTGGCTGAATCTTTAATTAAGCGTCTGCAATTGATTGCAAGACCATTGATCATGAGATCAAAACTTCCAACCTCTGTATGGGGACATGCTATTTTGCATGCTGAAGCACTTATTCGGATCAGACCGAGTGCATACCATAAGTATTCCACTACAGTTAGCGTTTGGTCGAGAACCAAACATTTCCCACTTTAATATTTGGTTGTGCAGTATATGTGCCTGTAGCACCACCACAACGTACAAAGATGGGACCACAAAGAAGATTGGAATATATGTTGGTTGTGATTCCCCATCAATTATACGATATCTCGAACCACAAACTGGTGACGTCTTTACGGCACGTTTCGCCGATTGTCACTTTGATGAGAAAGTATTCCCAGTTCTAGGGGGAGAAAACAAAAATGTAGAAAATGATATCAAATGGAGTGTACCTTCGTTACTATATCTTGATCCTCCTACTAAAGAGTCTGAACTAGAAGTTCGACGAATCATGCATTTACAGAGTATAGCTAATCAGCTACCTGATGCATTTGCGGATACCAAAACGGTAACTAAATCTCATATACCAGCCGCGAATGCTCCTGCTTGTATCAAAATAACAAATGAGCAAGGAAAAGCAGACGATACACGAGAGTCTAAAACACGCTTGAAGCGTGGCAGACCTACTGGTTCTAAGAATAAATCCTAGAAAACAAAAGGAAGTCGAAATAAATGACACACCCAAAATAGCGGAAAATATTTTGGAAGAAACAAATAATGAGGGACAAAGTAGAGCATCATGAGTCAGAAAAGAATCATGAGATTTCTATCAACTACATCCATAATAAGAAGATATGGAATATAAATGATGTTGATGATGCTTTCTCATATATTGTGTCAAGTGAAATAAATGAAGAAATCGATGATCCAGAACCAAAATCTGTTTATGAATGTCAAAAGAGACATGATTGGAAACAATGGAAAGATGCAATACAAGCTGAACTTGATTCGCTTAATAAACGAGAAGTATTTGGATCTATTGTACTCACACCTGCAGATGTGAGACCAGTCGGGTACAAATGGGTTTTCGTTCGAAAACGAAATGAGAAAAATGAGGTTACGAGATACAAAGCTCGTCTTGTGGCTCAAGGTTTTTCTCAAAGACCTGGAATGATTATGAAGAAATATTCTCCAGTTATGGATGCAATCACGTTTAGATTCCTAATGAGTCTAGCCGCTGATAAAAATCTAGAGATGCGTCTCATGGATGTTGTTACAGCTTATCTATATGGATCATTAGATACTGATATCTACATGAAAGTTCCTGATGGTTTTAAAATGCCAGAAGCATTAAGTTCCAAACCTAAAGAGTTATGCCAGAAGCATTAAGTTTCGACCACCTGAAAAAAATGAAGAGATACTTGGTCCGGAAGTACCATATCTAAGTGCAATTGGAGCGCTGATGTATCTTGCAAATTGTACACGGCCTGATATATCATTCGCTGTTAATCTTTTGGCAAGATTCAGCTCATCTCCCACACGAAGACATTGGAGTGGAATTAAACATATTTTTCGTTACCTTCAAGGGACCATTGATTTGGGTTTGTTTTACCCTAAAGATTCAAAAGGTCAAATGATTGGTTTTGCAGATGCAGGATATCTTTCAGATCCACACAAAGCCCGATCACAAACAGGATACGTTTTCACGATCGGAGGCACTGCTATATCTTGGCGTTCTCAGAAACAAACGCTCCTGGCTACTTCTTCAAATCATGCTGAAATCATCGCACTCCATGAAGCAAGTAGAGAATGTGTTTGGCTAAGATCAATAAGCCGACACATCTGTTCAAGCAGTGGGATTGACGGAAATACAGAGCCAACTATGCTACATGAAGATAATGCGGCATGTGTTGCTCAAACAAATGACGGATATATCAAAAGTGATAGAACGAAGCATATTCATCCGAAGTTCTTCTCATACACTCAAGAGCTCGTGAAAAAGAAAGAGATTAAGTAAGATATGTCCGATCATGCGACAATGCAGCCGACCTTTTTACAAAATCACTTCCGACTTCGGTATTCAGAAAACATGTCCATAATATTGGAATGCGTCATCAGAAGGATCTATGACTGCTCCTTCGAGGGGGAGCTTACGTAAAGACGTTAAGCAAGAAGTAATAGTGACACTGGTTTCCAAGGGGGAG
>A01:11073677..11077872_INT#LTR/Copia
AAGTGGTATCAGAGCACAGGCTCAATGATCAACTCGATGAAGAATCCGATCATCGGAATCTTTGACGAAACCGGAGATTTCTCCTTATGGAAGATAAGGATGATGGCGCATCTCGGTTATCTCGGCTTGAAGGAGGTTCTTACGGATTCGAAGCTGGAAATGCAAGTTCTGTTATCAAAGAGCGAAGAGAAACAAGCACAGACTGATGGCGATGAGAAGCCATCATCAGAACCTCTGGTAAAGAATGTCCCTGATCCTTCGAAGATTGAGAAATCGGAGAAAGCGAAGAACCTCATAGTGATGAATCTTGGTGATAAGGTTCTTCGTAAGATCAATGCAGATGCTTCTGCGGCTGAGATCTGGGCTCTATTGAATCATCTGTATATGGAAAGTTCCTTGCCTAACCGTATACATCTGCAACTGAAGTTTTACACCTTCAAGATGGCTGAGTCTAAAAGCATAGATCAGAACGTGGATGATTTCTTGAAGATTGTTGCAGAGCTAGGAAGTTTGCAGGTGGAAGTGTCAGATGAAGTTCAAGCGATACTGTTGCTTACCTCATTACCTACAAACTTTGATCAACTGAAGCATACTCTGAAGTATGGAAGAGAATCACTATCTCTTGAGGAGGTTATCTCAGCAGCAAGGTCTAGGGAACGTGAGGTTACTGAGTCAAAGTCTGAACGCGACTCTGGTTCTGCGTTGTTTACTAATGAAAGAGGAAGATCAAATTCTAGAGGGTATAAAGACTCTAAGAATGGGAAGGGACGAGGAAGATCTAACTCCATGTCTCGGGTGACTTGCTGGTTTTGCAAGAAAGAAGGACACATCAAGAAGGATTGTTATGCAAGGAAGAGGAGTGAAAATGATGGTCAGGGAGAAGCATGGGTTATAACTGAGAAGTTGGTATTCACAGAAGCGCTTAACATGGATCATCAGGACGCAAAGAGTCAATGGGTTATTGATTCAGGCTGTACATTCCATATGACTTCTCATAAGGAATGGCTATTTGACTTCTGTGAAAAGGATCCATTGATGATTCTACTTGGCGATGATCACACTGTAGAATCAAAAGGCTATGGAACAGTCAGAGTTAATACAAATGGTGGTACTATCAAAGTACTCAAGAATGTCAGATATGTCCCAAATCTCAGAAGAAATCTGATCTCTACTGGTACTCTAGACAAACTGGGGTATTCTCATCAAGGTGGAGATGGCACATTAAGTTTCTTCAAGAATGAGAAACTGGCATTGCGTGGAATTCTGAAGAATGGACTGTACTTACTTGATGGTGAAACTGAGATGAGTGAAAGCTACAATGCAGAAACTCAGCTAAGTAAGACTGCACTCTGGCATAGCAGGCTCGATCACATGAACCTAAACAGTTTGAAGACTCTAGTCGGTAAAGGTCTCATTGAGAAGAAAGAGATCACAGACTTGAGCTTCTGTGAACATTGTGTGCTTGGAAAATCCAAGAAACTGAGCTTCAACGTTGGAAAGCATAACACTGAAGATGTTCTAGGTTATGTTCATGCAGACTTGTGGGGATCTCCAAATGTTACATCATCTCTCTCAGGGAAACAATACTTCCTGTCCATTATTGATGATAAGTCTAGAAAGGTGTGGCTTATGTTTCTGAATTCTAAAGACGAAACCTTTGATATGTTCTGTGAGTGGAAAGCACTTGTGGAGAAGCAAGTTAACAAGAAGGTTAAAGTGTTGAGAACAGATAATGGCTTGGAATTTTGCAATCGGAAGTTTGATGAATACTGCAAAAAGCAAGGGATTGAGCGACATCGAACTTGTACTTATACTCCTCAGCAAAACGGAGTTGCTGAGAGAATGAACAGAACAATTATGGAGAAGGTGCGATGTATGTTGAGTGAATCTGGCTTGGGTGAAGAGTTTTGGGCTGAGGCTGCTGCAACGGCTGCTTACATTGTGAATTGTTCTCCATGTACAGCGATTGATCACAATGTGCCTGAAGAGATCTGGTTGGGAAGAAGACCTGGCTATCAGCACATGAAGCGTTTTGGGTCTTTGGCCTTTGTGTATCAGGATCAAGGGAAGTTAAAGCCTCGAGCTTTAAAGGGTGTGTTTCTTGGTTATCCTCAGGGCACAAAAGGATATAAGATATGGCTTCTTGATACTGAGAAATGTGTCATCAGTCGTAATGTGGTGTTTCAAGAACAAAAGATGTTCAAAGATGTTAACGGTCAAGTTCAAGAGTTTCAAGGAGCTGATCTTGATGAACAGGATGTTATTCAACATAGTCTACCTGAGATAGTTCAGAACAAGCCTGAGAAAGAAGATAATATAGAAAAAGGTGGAGCTACTACTTCTGGTACACCTCATGAAGAGGATGACTCAGTCTCAGAGGTTGAGGGTACTGCGATCGAAGATGTAGTTGACTTGGCAAACTATCAGTTGGCTAAAGATCGTAAGAGGAGAGAACCAGTTCCACCAGCTTGGCTAGCAGATTACTCTAATATTGCTTGTGCTTTAATAGCGGCAGAAGAGATTGAAGAAGAAGAACCTGGGTGCTATCACGATGCATTGAAGGATAAAGATTGGGTTCTGTGGAATGGTTCCATGGCTGATGAATATGAATCTCTTAAGAAGAACAATACGTGGGGACATTGTTGACAGACCAAAGGATAAGACTGTGATATCTTGTAGATGGTTGTATAAGAAGAAGCCTGGAATCCCAGGAGTAGAAGATCCGCGTCATAAATCAAGACTTGTGGCGAGAGGGTTTACTCAAAGAGAAGGAATTGATTATGAAGAAGTGTTTGCACCGGTTGTGAAACACATATCAATTTGAGTCTAATGTCAGTGGTTGTGAATCATGATTTGGAGTTGGAACAAATGGATGTAGAAACAGCGTTTTTGCATGGGAATCTTGAGCAAGAGTTATACATGAAACAACCTGAAGGGTTCGAAGTGAATCCTGGTAAAGATCAAGTATGCTTACTAAAAGAAGTCGCTGTCTGGACTGAAGCAGGCTCCAAGACAATGGAACAAGAGGTTTCAATTCTTTTTTGGTGTCTCAAGGATTTTACCAGAAGTGATTCAGATATGTGTGTGTATATCAAGGAGGTTGGTCCAGAAGATTATGTGTATCTCTTATTGTATGTTGATGATATGCTCTTGGCTGCTAAACGGAAGTCTGAAATTCAGAAGTTGAAGGATGTGTTGAGCAGTGAATTTGAGATGAAAGACATGGGGCCTGCAAGTCGAATTCTTGGAATTGATATTAAACGAGATCGAGAGCAAAGGTATTTTGAAGTTGTGCCAATCAGGATATATTCAGAAGGTTCTTAAAAGATTTCGAATGACTGAATCAAAGGCAGTTGCTACACCAATGGGATCTCACTTCAAGCTTGCTTCAGTAAAATATGCTGATGAGCGCATAGACACAGAGAAGATTCCGTATTCTAGTGCCGTTGGTAGTGTCATGTACGCTATGGTTGGGACTCGACCAGATGTGGCTTATGCTCTTGGATTGGTAAGTCGATTCATGAGCAAACCTGGAAGTGTGCATTGGGAAGCTCTGAAGTGGTTGTTGAGATATTTGAGAGGCTCAGCTGATCTAAATCTGATTTACTCTAAAAGTGATGCTAATCTCAGAGTTCAAGGCTATACTGACTCTGATTTTGCTGGTGATTTGGATAGACAACGGTCTACTAGTGGTTATGTTTTCCCAGTTGGTGGGAACACAGTGAGTTGGAGGTCAAGTATTCAACCAGTGGTGGCTTTGTCTACAACAGAGGCTGAGTATATTGCCTTGTCAGAAGCTATCAAGGAGGCAATATGGATTAAAGGATTACTATATGAAATGGGTTTTGAACAGCAGAAGGTTTCAGTCTGGTGTGACTCGCAATCAGCTGTTAGTTTGTCAAAGAACAAAGTATTTCATGAACGTACTAAGCACATGGCGGTGAAGTATAGCTTTGTCAAAGACATTGTGGAGGAAGGTGAGATAGAGGTGTTGAAGATACACACATCTCGGAACCCTGCAGATATGCTAACTAAGTGCATACCAGTGCAGAAGTTTGAGGCAGCATAGGAGCTGCTCAAACTGACCTGTTGACAGTGAGAAAAGGGTCAATGATGCCAGAGGTTAAATCCAAGTATTGGCAATACGTAAAGAAAAAGAAGAACAAGAGTTGTAGAAGACTTAAATCAAGGTGGAG
>A01:11093801..11097929_INT#LTR/Copia
TGGTATCAGAGCCATCACATAACAAAAGCTTGAAGAATACAAAACAGCAAACATGAGCGAAGCTAAAGATGAAATCGTGTTACACAAGGAGAAGGGGCCTGCCTCTATAAAGTTTCCAATGCTAACTTCTTCGAACTATACTGTCTGGTCCATGAGAATGAAAATAGCACTCAAAGTCAGCGAAGTATGGGAAACAATTGATCCAGGAGTTAAAGACGAGAAGAAAAACAATATGGCAATAGCGTTTTTATTCCAGTCTATACCAGAAGCTTTGATCCTACAAGTGGAGGATTTAGAGACAGCGAAAGCAGTGTGGGAGGCAATAAAGGCTAGGAATGTGGGAGCAGAGAGAGTAAAGGAAGCAAGGTTACAAACTCTAATGGCGGAATTTGATAGACTTAAGATGAAAGACGAAGACACCATTGATACGTTTGTTGGAAAAATATCAGAGATCACCTTTAAGTCAGCCTCACTTGGAGAGATCATTGAAGAACCAAAAGTCGTAAAGAAATTTCTTAAAAGCTTACCAAGACGACGATACATTCAGATTGTTGCTTCATTGGAGCAAGTCCTTGATCTCAATGCCACTAGCTTTGAAGATATAGTTGGGAGGTTAAAAGCTTATGAAGAAAGAATAGGAGAGGAAGATGAGGAGCTTCAACATGATCGAAGCAAACTACTATACTCCAATGCAGAACACGAACAGTATGGAGGACGTGGAGGTCGAGGACGTGGAGGTCGATACAACTCACGGGGAGGACGAGGTCGAGGTAGATACAGCAACTTCCAACAACAGCGGGAAGCCTATCGACAAGGTGCTCAACGTGATGTCTCTCACATCACTTGTTTCAAGTGTGACAAACTTGGACATTACGCAAACGAGTGTCCGGACAAACTGCTTAAACTACAAGAGACCACGGAGAAGAAAGACGATGATACACAAGATGCCGATGAGTTGATGATGCATGAGGTAGTCTATCTCAACGAACAAAAGGTTAACCCAAGCATTTTCGACTCTGACCTCGACAATCAAGACTTGTGGTACCTTGATAATGGAGCTTCCAACCACATGAGTGGAAACCTATCCTTCTTTGATAAGATTGACGAAAAAATAACTGGTAAAGTGCGCTTCGGAGACGATTCCCGTGTCGATATCAAGGGAAAAGGCTCCATTCGGTTTGTATTCAAGGGAGGCGCTAAGAAGATACTAAACGATGTGTACTACATCCCGGCGTTAAAGAGCAATATTGTAAGCCTAGGACAAGCTACTGAAGTTGGCTGTGAGGTACGGTTAAAAGGTGACACGCTAATGCTATATGATCGCAATGGACATCTCATGATTGAGACAGTACGATCAAGGAACCGTCTATATAAAGTCACCTTGCAAACAGACAAAATACAATGCTTACAAATAGCATCGAGTGAATCATCAAAGTGGCATGCGAGACTCGGTCATGTTAACACTGAGACGATGAAACTAATGATAAATAAGGAGCTTGTCACTGGCATCCCAAGGATTATGGTCGAGAAAGAAACATGTTCATCCTGTTTGCTTGGAAAACAGAGTAGACAACCGTTCCCGCAGAAAACTCAATACCGAGCAACACAACTTCTGGAACTCATCCATGGAGACCTTTGCGGTCCTATTGCTCCTGCTACACCAGGACAGAAACGTTATGTTTTTGTTCTTATTGATGATTGCTCCCGTTACACGTGGACTATTTTGATGAAGGAAAAAAGTAAAGCTTTCGAAAGCTTCAAGCGGTTCAAAACGATGGTCGAACAAGAAACAAAAACTGAGATTCAAACCCTGAGAACGGACAGAGGCGGTGAGTTCACCTCTCACGAGTTTGATAACTTCTGCAACAAGAACGGTATACAGAGACATCTTACAGCACCCTGGTCGCCTCAACAAAACGGCGTTGTCGAACGACGAAACCGTACGTTACTCGAGATGACCAGAAGCATATTAAAGCATATGGATGTTCCTAATCACCTATGGGGAGAGGCAGTACGACACGCTACTCATTTGATTAATCGACTCACTCAATGAGAAGACACCGTATGAAGTCTTGCGGTCCAAGAAACCAAACCTTAATCACTTAAGGGTTTTTGGATGTGTGTGTTATGCAGTATCAGATAAAACTGGGAGAAAAAAACTTGATGACCGCTCACGACGTCTAGTACATCTCGGGATTGAACCCGGGAGCAAAGCTTACCGGCTCCTAGACCCATCGAAGATGAAAATTGTGGTGAATCGCGACGTGATCTTTACAGAAGATGTAAGCTGGAAGTGGAATACAGAGAAACAGAGTGATGAAGGGAACCTTGGAGGGTTCGAACTCAAACTAAAGGGTTCCCTTGAAGCGCAAGGTACGGAGGAATCAGGAGATTTGCTTGATAATGACACTCCAATAGAAGTGGAGGATGATGATGATAATGAAACAGAGGATGAGCAGCCTCAGCTTGCGCCAAGGCGATCAACAAGAGTAGGTAGCAAACCTGCCTACCTAGATGACTACATTCTTCTTGCTGAGGAAGAACACGAACGGCTTCTTATGATCATCAATGATGAACCTTGGAGTTTCTCGGAAGCAAAAGAGCTACAAGTCTGGCTCGATGCTTGTAGAGACGAGATAGTCTCGATTGAGAAGAACAATACATGGATCCTTGTTGACTTTCCTATAGGAGTGAAACCTATCGGATTAAAGTGGGTCTTTAAATTGAAACAGAACGCTGATGGGAGTATTATCAAGTACAAAGCTCGACTAGTAGCCAAAGGCTATGTTCAGAAGCATGGAATTGATTATGACGAAGTATTTGCTCCGGTAGCTCGAGTGGAAACCATCCGTCTTGTCATTGCTTTGGCTGCAGCGTCCGGTTGGGAAATACACCACCTCGATGTGAAAACTGCCTTTTTACACGGTGACTTGAAGGAGGAGGTATTTGTGTCTCAGCCTGAAGGGTTTGAGGTGGCAGATCAAGAAGGAAAGGTGTACAAGTTAAGAAAATCTCTGTATGGGCTAAAGCAAGCTCCCCGGGCGTGGAACGTCAAGCTTAACAAGATACTCGTTGGTCTGAACTTCCATCGATGCTCTAAAGAACCATCTCTCTACAGAAGGCAAGACAAAACAAGCCTGTTAATCGTTGTGGTCTATGTAGATGATTTACTCATAACAGGTTCGTCTCTATCAGCCATAGTCAAGTTTAAAGAGAGCATGGTAGTTGAGTTTGAGATGAGTGATCTTGGTAAACTTACATACTATTTGGGTATTGAGGTATATCAATTCAATGGTGGTATTATGCTGAAACAGAACCGTTATGCGACTAAGCTTCTTGAGGAAAGTGGTATGGGTATGAGTAATTCAAGTCATGTGCCTATGGATTTTAATGTGAGATTATCAAAGTCACCGGCTGAAAGGAACATCGATGAGACAGAGTACAGAAGAAATATAGGTTGCCTCCGCTACTTACTACACACTCGTCCAGATTTGAACTTTGGTGTTGGACTCTTGAGTTGGTATATCCAAGAACCAAAGGAGTCACATGGTGCAGCTTTGAAGCAAATCCTAAGGTATATACGAGGGACTACGTCTTACGCTATTATGTTCACTCGATCCTCAAGGCTGGAAGTAGTAGGCTTCAGTGATAGTTCACATAATATTGACGAAGATGATGGGAAAAGCACAACGGGTCATGTATTTTATCTTGATGATAGTCCAATCACATGGTCTTCACAGAAGCAAGAGATAGTTGCTCTGTCATCGTGCGAGGCTGAGTTTATGGCTGCCACAGAAGCAGCAAAGCAGGCGATATGGTTGCAAGAGTTGCTTGGCGAGGTCATGGGAAAGGCATGCGAGAAGGTGACATTAAAGGTGGACAATAAGTCTGCAATTGCACTTACGAAAAATCCTGTTTTCCATGGCCGAAACAAGCACATTCATCGAAGGTTCCATTTTATTCGTGAATGTGTTGAAAAAGAACAAATTGAAGTGAAGCATGTACCGGGAATCGAACAGAGAGCGGATATACTAACAAAGTCGTTAGGAAGAACAAAGTTTGTCGAAATGAGAAATCTGATTGGGGTTAAGAATGTGAGCGAAGATGAAATCAAGCTTACGGGGGAGAA
>A01:11474312..11479667_INT#LTR/Copia
CGTTATCAGCACGAAGCTCTGACCAACTGAAGTTTATCAATCCGAAAGTTCTTAAACCAGCCGAGGTAATGTTTAAATTTATGTATTTTAATATAGTTAATTCATTTAAATTTTATTATTGTTTCGGAGTGAGAGGCTGGACCTTCTCCGTTCGGGATGATAGGCACTGCCTTTCCCGACTGATCGTTATGGTAGGCTATGCCTTCACGATCAGAGAAACACGTGGTAGGCTTTGCCTCCGTGAATAAAAAGAAAGGTCAAAAATGGTAGACTAAGTCTCCTCGGACCTTGAAATAAATAAAAGTCAAAATGGTAGACCATGTCTCCTCGGACTTTGAAAAATGATCAATATGGTAGTCTATGACTCCTCGGATCATGTGGTAGGCTGAGCCTCCCGATTTTATTTATGCTATTTAAATTCTTGCAATTTAAATTTCTGCAATTTAAGTTTCTGCAATTTAAATTTCTGAATTTAAGTTTATGCTTTTATTTATGCCTTTAATTTCTGCATTTAAATTACGCATTTAAATTCTCGTAATTACTATATTTATATATATTATTCTATGAATACAGTTATCATGTCGAATTTACAAAGCTCGAAATTAATGCCCTGGATATTACGGGAAATAATTATATGACCTGGGCAGTGGGTGCAAAAATGCACCTGAGAGGAAACGGGCTTTTGGAAACCATCGATAGTTCAAAACGGTGTCGGATGAGAAAAAGCAAAAGCCATGATATTTTTACGACACCACATCCATGATGGTTTAAAGGATGAATATATTACGAAAGAGGATCCTTGTGACCTCTGGAAATCTTTAAAAGAGAGGTTCGATCACCAGAAATATGTGATCTTACCGAAAGCTAAACACGAGTGGATCCATCTCCGGTTCCAGGATTACAAAAGTGTTAGTGAGTTTAATTCCGCGATGTTCGGAATTACTTCGAGGATGATGTTATGTGGAGAGAAAATAAGTGATTATGATATGATCGAGAAAACTCTCTCCACGTTCCATCCTGAAAATGTAATCCTGCAACAGCACAATACCGAGTGAGTGGATATACCCGTTACTCGGAGTTGATGCAAGTCCTCCTTGTAGCGGAGCAGAATAATCAACTCGTGACTTTAAACCATCAAGCTCGTCCCACTGGATCTGCTCCATTCCTGAAGCGAATGTTGCATCATCCAGTTATGATAATAGGAGACGACGAGTCGTGGACGTGGTGGAAACCGTTATCATGGTCGTGGAAGAGGACGAGGAAGAAGATTCCGTCCCTATGATGAAAGAAATAATAAAGACTTCCACGAAAATGAAAGGAATGAAAAGGGCCAGGATGATAAAAGGCAAACGGGAAAGGTTTGCTACAGATGCGGCATGAAAGGTCATTGGGTACGTAACTGTCGTACACCAAAACATTTAGCCGATCTGTATAGAGAATCCCAAAAGGGAAAAGAGAAAGGAAGAGGTGAAACTAACTTCATCTCTGATGAACCTGGGCCATCCTTTCATGGTTTAAACGATGATACTCATCTCGACGTATCAGACTTTCTGGTTGAACCAGAGAGTATCGATGAGTGATATAAATCGATGTGATATAAGTAGACTGTATTATAGTATCTATATCTTTTGTTGTAAGATATATGTTATGTTTGTTATGTTTAATGTTTAATAATATATGTTTTATGAATATTTTAAATTCAGAAAGAATGCCAAACTTTGAGACTATGGATGGAGATTTGTGTTTGGCAGATAGTGCGTCAACGCACACGATAATTAAAGATAAGAAATATTTCTCCAGTCTCAAAATAAGATTACGCTGGAAGCGTAAGTACAATATCTGGTAATGCAAAGATTATTATGGGCTCTGGAAGAGCGAAATTTTCAATGCCAGGGGGAACGATATTTGAAATAAGTATGCATTGTATTCCCCCAAGTCTCATAGAAACTTGTTAAGTTTTAAGGATATCCGAAGAAATGGATATCATATTGAGACTATGAATAAAGATGGCATTGAATTTCTTTGCATTAAGTCTGAGAGGAAACATATATTGGAAGAGTTAAGAATGTTATCCTCTGGACTATATTGTACGAAAATAACCATGACTGAGTCCTATGCCGTGGTAAACATGAAGTTTACTGATACATTTAAAATATGGCATGAAAGGCTAGGACATCCTGGTTCAGTCATGATGAGAAAGATAGTGCAAAATTCGAATGGCCATCCGTTGAAAAACGGAAAAATTTTGCAAACGGGCGAGTTTACATGTAATGCATGTTCTCAAGGAAAGCTTATAACTCGGCCATCACCAGCAAAAGTAGGCAATGAATCACCAATGTTTTTAGAAAGAATACATGGTGATATATGTGGGCCGATCCACCCACCGTGCGGGCCGTTTAAGTATTTCATGGTATTGATTGACGCATCTAGTAGATGGTCAAGTGTGTCTCTTTTGACGACACGAAATACGGCTTTCGCAAAGTTCATTGCCCAGATAATAAAGCTGAGAACGCAGTTCTCAGAGTATGCCATTAAGAAAGTAAGGCTTGATAATGCTGGTGAATTTACATCGCAAGCCTTTGATGATTATTGTATGTCAATGGGGATTGATGTGGAGCATCCAGTTCCCCATGTGCATACACAAAATGGCATGGCCGAGTCATTGATAAAACGGTTGCAGTTGATTGCAAGACCGTTAGTCTTGAGAACAAAGCTCCCAATTTCTGTATGGGGTCATGCTATATTGCATGCGGCTGCACTGGTTCGGCTAAGACCAGTGCATATCATAAGTACTCCCCTTTACAATTGGCATCTGGGCAAGAGCCAGATGTATCCCATCTCCGTGTCTTTGGGTGTGCGGTCTATGTTCCGATAGCTCCGCCACAAAGAACAAAAATGGGCCCACAAAGGAGATTGGGAATTTATGTGGGTTATACGTCACCAAGTATAATAAGATATCTGGAACCAGTAACTGGTGATATGTTTACGGCAAGGTTTGCCGATTGCCATTTTAATGAGGATGAATTTCCAGCGTTAGGGGGAAATTAAAAATTCCTAAAGAGATTACATGGTGTACACCATCGTTGTTACACCTTGATCCCCCTACGAATCAAAGAGAGCTGGAAGTTCAGAAAATTGTGCATTTGCATAATTTGGCAAACCAGTTACCACAGATACGAGAAGGGTGACGAAGTCATGTATACCCGCTGAAAATGTTCCATCCAGAGTTGATGTTCCTAAAGAACAAACTGATGGAACCTAGGGTTCAGTTAAAGAGGGGAGGCCAGCGGGTTCTAAAGATAAAAATCCCGAAAGAAAAAGAAATTGGATGAACAAAGTAAGTTCTAGAAGAACCTGATATTGAAAGATGTCTGAAAGAAGACATAAATAGAAAGGTTCTAGAAGAACCTGATAGAAAAATTCTGAAAGAAGACATAGATAAAGATGATCCAGATGACGAGAAGGGAATAGAAAAGTATGAGATTTCCATCAACTACGCCCGAGATGAAAAGATATGGATCAGAAATAAGATAAAAGATGTTGATGGAATGTTCTCCTTTTCTGTGTCCAAAGAGATCGATCATGAAAATGATGATCCCGATCCAAGGTCCATTTTAGAATGTCAAAAAAGACATGATTGGGAGGAGTGGAAGAAGGCCATTCAAATTGAATTACTCTCCCTGAATAAAAGAAATGTCTTTGGACCTATAGTCATAACGCCTGAGAATATAAATCCTGTTGGGTATAAGTGGGTATTCGTGAGAAAAGTAAATGAGAAAAATGAAGTAACACGATATAAAGCCCGATTAGTTGCCCAAGGTTTTTCTCAGAGACCGGGAATTGATTTTGAGGAAATGTATTCCCGGTAATGGATGCAATTACGTTTAGATTTTTGATGAGCCTAACGGCGTCTAAAAATCTTGAAATGCATCTCATGGACGTTGTGACTGCATATTTGTATGGATCGTTGGATAACGATATATACATGAAACTCCCTGAGGGATTGAAAATGCCAGGGGCATTGAAAGAAAAATCCAGGGAGATTTGTTCGGTCAAGTTACAGCGATCACTTTACGGATTAAAGCAATCCGGACGCATGTGGTACAATCGCTTAAGTGAATATCTTTTGAGTAAAGGATATGTGAATAATGCGATATGTCCATGCGTTTTTATAAAGAAATCGTCATCTGGCTTTGTGATCATTGCTGTATATGTAGATGACCTGAACATAATTGGAACTCAAAAGGAGGTTGATGATGCTCGAACTCATATGAAAGAGGAGTTTGAAATGAAAGATCTCGGTAAGACAAAGTTTTGTCTTGGGCTCCAGATAGAGCATCTCCGAGAAGGAATATTTGTGCATCAATCAAACTATACGAAAAGGTTATTGAAACGCTTTCGTATGGACAAAGCACTCCATTGAGTACTCCAATGATTGGTAGAACTCTCAATGTTGAGAGTGATCCTTTTAGGCCCTGCGAAGATAGCGAGAACATATTAGGTCCAGAAGTACCTTATATGAGTGCTATCGGTGGGCTGTTATATCTTGCAAACTGTACCAGACCAGATATAGCTTTTGCTACTAATCTACTGGCGAGATATAGTTCTGCTCCTACTCGCAGACATTGGGACGGAATAAAGCATTTATTTCGTTACCTCCAAGGTACAGTTGATTTAGGGTTAATGTATTTTAGAAAACCCGAGTTTGGTATAGTTGGTTTTGCAGATGCGGGATACTTATCAGATCCTCATAAGGCTCGATCGCAAACCGGCTATGTTTTTACCATTGGTGGAACCGCGATCTCTTGGCGGTCCCAGAAACAAACTCTGGTTGCGACATCTTCGAATCATGCTGAAACTATTGCACTTCACGAAGCATGTCGAGAATGTGTGTGGCTTCGGTCAATGAGTCACCACATACAAGAATCAAGCGGAATAGTCAACGAGAAAGAGCCAACGAAAATATTTGAAGATAATTCGGCTTGTGTTGCTCAACTCAAGGAAGGCTACATTAAGAACGACAGAACAAAGCACATCCCTCCAAGATTTTTCTCTTACATAAGGGAGCTCGAGAAAAATAAAGAAGTGGACATTAAATATGTACGGTCATGCGACAATCCAGCTGACTTGTTCACAAAAGCTCTTCCGACTACAACGTTCCGAAAACACGTCTATAGTATCGGAATGCGGCATTTGCGTGACCTGTGACAAGAAAGCTAGATCCACTATTCTCAGGGGGAGATTACGGGCATATAAAAATGGATAATCAAGAGGGAG
>A01:11607862..11621136_INT#LTR/Copia
TGGTATCAGAGCTTCATGTTTGAGAGGACAAAGAACAAAGCACTAGTAAGAGAAACACTTGGCGTGGAGAAAAAGAGGCTAGAGGATTTTGTCATACGATTTCAGAATCACTCGAAACGATGAAGAATCAAGTAATCCCCATATTTGATGGAGAGAAGTACGACTTCTGGAGCATTAAGATGACAACCATTCTCAAGACCAGAAAGTTATGGTCTGTGGTGGAAGAAGGCATAGCAGCCCCACCAGCACAAGTGGATGAAACCCCTGAAACAACAAGGGCAAGATCGCTTAGAGAAGAAGCGATGATGAACGATACATTGGCTTTGCAAATCTTGCAAACTGCTGTATCGGATCATATATTCTCACGGATTGCAGCAGCATCAACATCCAAAGAGGCGTGGGATGCATTGAAGGAGGAGTATGAAGGCTCTCCTCAAGTTCGTTTGATTAAACTTCAAACATTGCGAAGGGAGTATGAGAATCTGAAGATGTATGAGAATGAAGACATTAAGGTCTTCACAGATAAGATAGTTGAATTGGCAAATCAATTAACTTATCATGGTGAACAGAAGTCAGATGTTCAACTCATACAGAAGATACTCATCTCTCTCCCAGCCAAGTTCGATAGCATAGTCAGTGTGTTGGAGCAAACAAGCGATTTGACTTCAACAAAGATGACAGAGTTGATCGGGATCTTGAAGGCTCATGAAGCAAGGCTGGCTGCAAGAGAAGAAAGCACCAGTGAAGGAGCATTCGATGCTCGTGTTAAACACAAAAATTCTGGTGTTACACAAGACAACTCAAAGCGCCAAGGAGGCAAGAAGTGGTGCGGTTTCTGCAGAGAAACAACCACAATGAGAGCGAGTGTTGGAGGAAACAGAAGAAGGAAGATCCAAAGAAGGATCACAGAAGTAACAAGGAGTGTTACAATTGTGGCAAGTTAGGCCACTTTGCAAATCAGTGCTACTCAAAGAAGAAAGAGAAGGCACATGTGAGTCTCGAAGAAGATTCAAATGAAGATCACATGTTGTTCAGTGCGAGCGAAGCAGCAACAACAGTGATGGAAGATGTCTGGTTAGTAGACAGTGGAGCAACTAATCATATGACAAAGGAGGAGAGTTACTTCTCAAAGCTTGATAGGAGTATCAAGGTTCCAATAAAGATTGGAAATGGAAGCACAGTCATGACAGCCGGTAAAGGAGACATTACCGTCATGACTAAAGGTGGCAAGAAGACCATCAGAAATGTATTCTTGGTTCCGGGTTTGGCGAAAAATTTGTTGAGTGTTCCACAAATTGTTTCAAGCGGATACCGGGTGAGTTTCCAAGAGAAGATGCATCATAGATGATGCAAAAGGAAGGAGGATAATGGATATCCCAATGACTCACAAAAGCTATCGAATCAGGATGAGTTCGGCTCAGGTAGAAAGCCTTGAGCGCTAGTGAGCAAGGAAAGATGGAGACATGGCACAAGAGACTTGGTCATGTAGGCGACAAAAGGTTGCAACAAATGCAAGACAAAGACTTGGTAAAGGGATTACCAAAGTTTAAAGTCAAGAAGGAAGCATGTGAGGCGTGTAGACTTGGAAAGCAATCACGCAAAAGCTTCCCAAAGGAATCTCAAACTAAGACAAGAGAGAAGCTTGAGATTGTACATACGATGTATGTGGGCCGATGCAGCACCAGTCTGTTGATGGAAGCCGATATATTTTGCTATTTCTTGGAGATCATACTCACATGTGTTGGGTATACTTCATGAAGCAAAAGTCAGAGACATTCTCACTGTTCAAGAAGTTCAAAGCAATGGTGGAGAAGCAGTCGGATTGTACCATCAAGACACTGAGATCAGATGGAGGTGGTGAGTTCACTTCACGAGAATTCAACCGGTTCTGTGAAGAAGAAGGAATCAATAAGCAAGTCACCTTGCCTTATTCACCACAACAAAATGGTGCAGCGGAGCGCATGAATAGGACCTTGGTGGAGATGGCTAGATCGATGTTGGCAGAGCAAGACTTACCGCTCAAGTTATGGGCAGAAGCGGTATACACTGCCTCATATCTTCAAAACCGTCTGCCATCAAAGGCAATAGAAGAAGATGTCACTCCTATAGAGAAGTGGTGTGGACACAAGCCAGATGTGTCACACATGAGAATGTTTGGTAGCATATGCTACATACATCCCAAATCAAAAGAGGAGGAAGCTAGACGTCAAGGCAAAGCGTGGAGTCTTTGTTGGATATAGCAACCAATCCAAAGGCTATAGAGTTCTCATTTTGGAGAATGAGAAGATTGAAGTATCAAGAGATGTCGAGTTTGAAGAAGAAAGAAGAAGTGGATTGGAAAAGGCAAGAAGAAGTGAGGAAGACATTGGAGTTGTCTATGGAAGACTCTCACTCGCCTGAGGATCAAACCGAAGGTGCATCCAGTCCTGAGGAACAAACCGAAGGTGCATCCAGTCCTGAGGAACAATTTGGAGGTACTTTCAGTCCTATTCTTTTCAAAATGATGATCATGATACTAGTAGTGGAGATGAAGAAACTTCTGAGGCACCAAGGAAGTTCAAGTCCATGGTTGATATCATGGAAAGGGCACCGAGAGTAGAGCTTGATGAAGCGGCTCAAGCTATAGAAGCTTGTCTTCATGCAAATGAAGAACCATACACTTATGATGAAGCGTGTGGTACCAAGGAATGGAGAGAAGCAATGAATGAGGAGATAGCCATGATTGAGAAGAACAAGACGTGGGAACTAGTGGACAAGCCAAAGAAGAAGAATGTGATAAGTGTGAAGTGGATCTACAAGATCAAGACCGATGCAAACGGCAATCACATCAAGCACAAGGCGCGGCTAGTTGCAAGAGGGTTCTCTCAAGAGTATGGTGTTGACTACCTTGAGACGTTTGCTCCTGTCTCAAGACATGATACAATACGAGCCATACTTGCCTATGCGGCTCAGATGAAGTGGCGATTGTATCAGATGGATGTGAAGTCAGCCTTTCTCAATGGCGACCTCAAGGAAGAAGTGTATGTCACACAACCGCCTGGGTATGTGACACACGGGAAGGAACACAAGGTGTTAAGGCTACACAAAGCTTTATATGGTTTAAAGCAAGCCCCAAGGGCATGGTATGGAAGGATAGATTCATACTTTCTTCAAAACGGTTTTGAGAGGAGTATGAATGATGCGGCCTTATACATCATGAAGCAAGGAGGAGATGTGTTGATCGTGAGTCTATATGTGGATGATATAATCATCACAGGAAGCAACATTCAGAGCATCAACACATTCAAGGAGAACATGAAGAAAGAATTCGAGATGGTGGATCTTGGATTGTTGAACTACTTTCTTGGAATGGAAGTAATTCAAGACAATGGAGGCATATTTCTTTCACAAGAAAAGTATGCAAACAAACTTGTAGACAAGTTTGGGATGCGAGACAGCAAGAGTGTAAGCAACCCACTTACACCACAAGGAAAAGGAGTTGAGGATGACAAGGAGTATGGAGATCCGACTAAGTATAGAAGCATCATTGGAGGGCTTTTGTACTTGTGTGCATCAAGACCTGATGTGATGTATGCAAGCGCCTATCTCTCAAGATACATGTCATCATCCGCATGAAGCACTACCAAGAAGCCAAGAGGGTGTTAAGATATGTCAACGGAACATGTTAGTCCCCAGCCCGTTTAGAGTCGTGACTCTAGCGGGTGGATAGGTGATTTTGACAAGGTTAAGTGTATTAGACGAAATTTACATTTAAAATTCCGCGGAAAAAAAGTTGTCGAGATGACATTCCGAACCCATACTTCTATAAGTAGTGAGCTCTTGTCATTCATTTTCTTCACACCTTCCCTTCTTCATTTCTTTAAAACCTCTCTAGTTTCATAACTTTCCTCTCAACATGTCTTCCTCCCAAGGTGATAAGAAAGATTCTGACGTCGAGATGGGTGAGGCCACTTCTCCGGCTCCGATTCCAACTTCTCCGGCGGAAGTGCCGGCTTGTGTTGCCGGTCATCTTTCTTTCCGAGAGAAATTAGTTCGTCGTCAAGCCGAGAAGGAACTAGCTCAAACTGGCTCCGAGTTTCCGTCTTCTTCCGCGCAGGTCATTGCCCCGTGTCATGAGACCGACGTTGCGGCAACTCTCCCGCAAGTCCTACCTGCGGGATCTTCACGACTCCGATCCTCGTCGAGGACAAAGAGAAAGCCGCTGACTCTATGCCTCCGCCTCCAGCCAGAAAAGAAATTGTTCTAGCATTGCGTGCTCCTAGCGCTGTCCTGGCGACTCAGCCTAAGAGTCGGAAGAGGAAACTTGCCAAGAGCGGTGACGGGGAGACTTCGCAGCGAGGTGGGTCGAGCCTAGCGTCGGGACTTCGCGGAAAGGTTTGTTTCTTGTTTGAATTCTCGATCGTCTTTCGTGCATTCTTTTCACGGACTTAGTCTAACCAATTTTTACCGTTCGCAGTTCATATCGTTGATCGATGGGATGATCAGCGAATGTTGTTCTGAGACCAGTCGCCTTTCCGGGGAGTTGGTGGAGCTTCAGGGCAGATGGTCCGAAACCGAGGCTATGTTGACGGCTGTCGGGGACTCTCACTCTGCGAAAGTGTCGAAGCTCGAGGTTGCGATAGGAGAGCTTGAGAGGGACCTTGGAAGACGGCGAGTTCCTTGCTTACGGAAAAGAAGGCCAGGAAGGCCAAATCCTCGGAGGTGCGTCGACTCCAGCGTCAGATCGAGAGTGACGCGGACTAGCGCGCCGCGGGATCCAAGAGGCTACGGATGCCCTTCGTGCGGAGTTTCAAGCTCGCTTGGCGAAGATTTCTGCTTCCCTGGGTTCCCTCGAGTGTATCCGGAGCAGGGATTTCGCTTTGGCGACGATTGAGGGCGGGATGGCCGTGGTTCGGTCGTTCCAAAGTGAGACTCCCCCGACCTTGGAGGCCGAAGAGGCCCGACTGTCCGGCTGCAAGGGAGATATGGCGGCCGAGGATGGAGATTTCGGTCTCATCCTGGCCGACCTAAATCCGCTGCTTCCTTCCGACGTGTTCAGAAGACCCAGAGGGGAAAGACCCGATGGTCGGAGAGAACGGAAGCGACGCGGCTCCAGGCTCGGACGAGGCAGCGGGTGAAGAGGGGGCGTAAGTTCTGAGGGTGACTTGGGTTAGATCTCTTGCGAGAGATTTTTTTTATGTTTTTATGTTTCGGCCTTGAATGGCCTTGTTTGTATTTCGGGACTGGCCGTGTGTGGCTTTGAATCCCTGCCGCTCCGCGGCTTTATATATGATAATCGGATAACGCTTTTTATGAATTTGTGAATAGTGGGGAGGAAGGTGATGAGTTGTCGTCTCATATCCTTCTTCGATTGTGAAATGTTTTATTCGAGACCTGTTTCGAGAGTTCTTCCGCGAGATGTGAACTCTGCGGGGTGCTGAAGGTGTCGAACGTAAACATAGAGGCGTGGTTTAAGAATCTCTTATCTTTCGATATCATGCCTTTGAGATGTTAGAGACCAGTGCGCTGGGTTTAGGGCAAGACCTAGGTTTACTTTCGGTTTAAGGATTGTGCGGTGACTAACCGGCTATCGTTTTTCCTGTCGCGATTTCTTCCTGATTCGTATCGATGTAAAGTCCGCGAAAAGTTCTCGGCTTATACGACTTGTTTGATACGAATCGAGCATCTCTCCGGAGACCGGAAGTGCTAGACCAAAATTTCGGATTTCTTTTATAGCGCTATTATCCTTGTGTCGGATGTAAGAGAGTCATCTCCGTGAGATGGCTATGTCTGTTTAGGACGTTTGTGAGTTCGATGTGATCAGCATCGGACTTGGTGGCGTGTGCCGTTGTTTTGATTATTTTGCGCAAAATAAATGTTAATGTGTGCATATATGTGTCTTTTTGCGGAGATTTCGTTTGCTCGGAAGAAACCAACTTTGAGGCATCTTTTGCGACGTCTCGCGATGCTAAAGGTTGATTCTCCCAAGCGGCCGACTAATTTCCGAAGACCTCGTTGCGATTTCGCGGGTGAGGATGTTTTGATAAGTCGAAAACACCAAAAGTGTGGTAAGAAGTTTTTCGATTTTTTGGGAGTATACGAGTATACGTACCCACTCCCCCCTTTTTAATGAGGGGGACAGCTGAATTTGCCTTTCGGCAAACTGCCTACGTACTCCTTGCGGAGATCAAGCCGTCTCGTAGTTCAGTGATTGCGAGTTGGTTTGTTTAGTGATAGTATTTTTTGAGATGCATCGCATTCCAGGTTCTAGGGATTTTTATGCCCTGCATGTTGGCTATTTCGTAAGAACCTGGTCGGACGACTTTTTCGATTTTATAGGGACCTTCCCAGTTTGCTCCGAGTTTTCCCGCGTTTCGTTCAGCGGTGTTTTGGAAGACTTTGCGAAGGACCAGATCTCCCTGATTGAACCTACGATTCCGTACGTTGGAATTATAGTATCTCGCAGCGGCGTGCTGGTAGTTTTGAATTCGGATGAGCGCTCGATCCCGCGTTCGTTAATGAGGTCGAGATCGTCCAAGAGCATAGCATTGTTGAGTTCCTCTCGTTCGGGTAAGAACCTTCTTCGAACACCGGGAAATTCTACTTCTGCGGGAATCATGCACTCCGTGCCGTATACCAGGCGAAGGGAGTTTCTCCCGTTGCTCGCCTTGGGGTGGTACGGTGAGACCAGAGGACTCCCTCGAGTTCGTCGGCCCATCTACCTTTTTTGGCCTCCAAGCGTTTCTTCAGTCCGTCGAGAATGGTCTTGTTGATTGTTTCAGCCTGTCCGTTGCACTGCGGATATCTGGGAGTTGACTTGTTGAGTCGTATCTTCCACTTTTCGCAGAATGCCTCGAATCGGGTGGAAATGAATTGAGACCCGTTATCGGTTACGATTTCGTAAGGAACTCCATGCCTACAGATGATGTTTTTCCATACGAAATTCTCGACTTGGACGTCTTTTATACTTGCGTACGAGTCCGCCTCTACCCATTTTGAGAAAAAATCGGTAAGGACTAGAAGGAAACGCTTTTGCTTTGAATTATGCAGAGGTCCGACAATATCCATGGCCCAGCGCATAAAGGGATAAGGCGATGTGATGGAGGAAAGAACTTCGGCCGGTTGTCGGATAGTTGGCGCATGCCTTTGGCATTTTTCGCATTTTCGTGCGAATTTCTCGCAATCTCCGATCATTGTTGGCCAATAGTATCCGTGGCGTTTGATTTTCACGGCTAGTGATCTTCCGCCGGAATGGTTGCCGCATGAGCCGGAATGTATTTCCTCCATTACTTTCCTCGCCTTTTCTCCTTCCAGGCACGTCAGGAGTGGTCCGGAGAATCTCCATTTGTAGATTTCGCCGTCCACTGTTACGTAGCGTGCGGCCTGTGTTCGGATCTTGCGAGCTGCCATTTTTCGGCGGGCAGTTGCCCGTCGATAATGTAGTCTCGAATCGTCTGAAGCCATGGGGTATCACAGCCGTAATCAGATTGCTCCGATGGTGGTGGTATCGTAATTTTCTTCCTCGTCGTCTTGACCCTCTATGAGATTGACAACGACTGGCGGTCCGATACTCGGATGTTCGATGAATTCGACCGGAATTACCCTTTTGAGTCCTGGATCGGAACTTGATGCTAAGGCCGCGAGGGCGTCCGCCTGGACATTCTCGGAACGGGGGATCCGGGTAAGGGCGAAACAGTCGAAGTCTTGAGCTAGACCTTGGACCAGTTTGAGGTACGCGTCCATCCGTTCGTCTCTGGCTTCATATTCTCCGCTGAATTGACTGGCCACTAACTGGGAGTCGCAGTAAGCGTGGAGATTACGTATTTTTAAGCCGTGAGCCAAACGTAGACCTGCGATCAATGCTTCGTATTCGGCCTCGTTGTTTGAGGCATGGAATTCCAGTCTGAACGATTGTTCCAAGATCTCGCTCGTTGGAGATGTGAGACGGATCCCGATACCCGATCCTTGCTTGGATGAGGATCCGTCGACGTGGAGGAGCCAGGTGGAATTTGGTTCCTCATTGGTTATTGCTCCCGTTGGAAGTTCGACCAAAAGTCTGCGAGCACTTGGATTTTGCGCTCGTCCTTGGTCGGTATTCGATGTCATACTCGCTCAACTCGACCGCCCACTTAGCCAATCGGCCTGATTGACTTGGGCTATGCAAAATTGTCCGTAAGGGAAAAGTCGTGAGGATGACAATCGTGTGGGATTGGAAATATGGTCTTAGTTTTCGGGCCGATGTTACGACCGCGCATGCCAATTTTTCCATCAACGGATACCTAGATTCGGCATCCAGCAAGGTTTTGCTTATGTAAAAATAGGTTTCTGCTCCCCGCGTTCTTCCCTGATCAGGACTCCGCTTACGGCCGTGTGCCGACACCGCGATGTACAAGAATAAAGGCTCCCCTTCCACGGGTTTTGCGAGGACTGGAGGAGTAGCTAAATAACGCTTCAGCTGTTGGAAGGCGTTTTCGCACTCTTCCGTCCATTCGAATTTTTTATTTCCTCGCAGGACGTCGTAGAAGGGCAGGCACTTATCTGTTGATCGTGAAATAAATCGGTTAAGTGCTGCGATTCTGCCGGTCAGTCTTTGGACTTCCCGTTTATTTTCTTTGGTGAAGCCATCTCGATTAGAGCGTTGATCTGTTTTGGATTTGCTTCGATGCCGCGGTTGGTGACCAAGTAGCCGAGGAATTCTCCTGATGCCACGGCGAATCTACATTTCGTCGGGTTGAGCTTCATGTTATGGGAGTTTAGTTGTGCAAAGCATTCTTCGAGATGTGACACGTGATCTCTTGCTTTGAGGGATTTGACGAGCATGTCGTCGATATAAACTTCCATCGTTTTTCCGAGTTGTTTGGAGAACATTCGGTTCACGAGTCGTTGGTAAGTTGCTCCAGCGTTTTTGAGGCCGAAGGGCATTACCTTATAGCAATAAGTTCCGCGATCGGTAATGAACGCAGTCTTCTCACGATCGTCGGGATTCATCCTAATTTGATTATAACCTGAGAAGGCGTCCATGAAGGATAAGAGTTCGTTGCCCGCTGTTGCTTCTACCAATCGATCGATATGTGGTAGAGGGAAGCTATCCTTTGGACATGCCTTGTTTAGGTCGGTAAAATCTACGCAAACTCGCCACTTCCCGTTTTTCTTTTTGACTACTACGGGGTTGGCGAGCCAGTCCGGGTATCTTACTTCCGTTATCGACCCAACTTTAAGCAGTTTTTCGACCTCATCGTTTACTGCGGTAGCACGTTCGGGTCCCAGCTTCCGTCTTTTCTGTTTGACGGGTTTGAATGTTGGGTCGATATTCAGCTCGTGACATGTTATGTTAATGTCGATTCCTGGCATATCTTCCGCAGCCCATGCGAAAGTATTAAGGTTCTTTTTAAGACAGGTTATGAGTTCTGTCCTTAAAGGCTCGTGGAGATTGGCTCCATCTCGACGCAGCGTTCTGGGAAGGCTTCGTCGAGACAGATCGTTACCACGGGTTCGCATGTTGGCTCGCGTTTTTCATCTAGAGCTGCGATGCTGCGAGACTGCCAGAAGAATTCCGCTGAATCCTGACTTCGCGTATCTTTGCTGGAGGTCTTTTTCTCCGCTTTCTTAGGAGTAATTTCGAGGATCGGTCTCTTTCGTTTTAGTTCCGCGGCGAAACAAACCTGTGAAACTCTTGGATTTCCCCAGATTACCTCGACTCCGTTAGGGGTCGGGAACTTGAGGCAAAGATGGTAGGTTGATGGGATTGCGCGCATGGTGTTCAGCCATGGCGTCCCATGATAACGTTGTAAGATGCGGGGCGGTCAACGACTAGAAACTCTGTGATGTTTGTCACGGTTCCGGCTTTGACAGCGAGTCTAATCGATCCATAGGCCATGGTCGTTTCCCCCGAAAGTCCTAGCAGTGGGCTTGGGCATTTCGCGATTCGGATTGACTGATCCCCATCTTTTCAAGAGTGTCTTTGAAGATGATATCGGCCGAGCTTCCGGTATCGATTAGTACTCTAGCGACGTCGATATCTCGAATCGTCAACTCGATAACAAGGAGATCGTTTCGAGGTTTGGCTCGATCGATCGTTTCTCCCCCTTGAATGAGATGACGTTCGCGCACGTCGAATCTCGCATATCGTTCCTGATCGTTGAGTGGCTTTTGCGGGTTAGATTGATCCGTAAGTCCCCCTCCTTCTAGCGCCAAACAACATCAAACTTTGGAGTGTACTTCACAAGCGTGAAAGAACCAAGACTTCTAGGCTACACGGACAGCGATTGGAGTGGTTCTAAGGAAGACAAGAAAAGCACTTCAGGTTATGTGTTTACTCTTGGATCAGCCATGTTTTGTTGGCAGTCAAGCAAGCAACAAACAGTGGCGCAATCAACAGCTGAAGCAGAGTACATAGTCGTGTGTGCAGCAGCAAATCAAGCAGTGTGGTTACAAAGACTATTTGAAGACTTTGGTCAGAAGTTTGAAGGAGGCATTCCAATCTTATGTGACAACAAATCAGCAATAGCAATTGGGAAGAATCCGGTGCAACACAGAAGGACGAAGCACATAGAAATCAAGTACCATTTCGTGAGGGAAGCTGAGCAAAAGGGAATCATTGAACTGAAGTATTGCAAAGGGGATGATCAACTCGCAGACATTCTCACAAAGACATTGGGTGGTTCAAGATTTGAAGATCTAAGGAAGCAGCTTGGAGTCAAGTCGAGATATGATTAAGGAGGAG
>A01:12488651..12495304_INT#LTR/Gypsy
TGCGCCGTCGCCTTCCGCTGGAGCCACCGCGTTTTTGGTATAAGAGCGGGGTTCCGTCCCGGCTCCGACCCGGTATGGCGATTTTGGAGACCTGGTTTTATTCGATTTTAACGGTTTTATACATTTCAAAATATTTTCGGGGACTTGGGAATTTTGAAAATAAAATAAATAGCACCTTTCCGTTCGGTATCACTCCTCTTTAAATGTTGGTATCAAGAGTTCAACAGAAGCTAACTTTTTCGCTTCCCTTTCAGATGCCGCCTAGGAAGAGAGTTGTTCGTACTCAGGCCGTCAGAGATGCTAGAGAGGTTGAGGCTGAGGACGAGCATGTCCAGCCCGCAGTTCCACAGCAGGCGGCTCCGCCTATTGATCAGGATGCTTTGAGACAGATGGTTCAGGATGCGGCTAGGCAGGCTGCACAGGAAGCAGTCCAGCAAACTGCACAGGAGGCTGCCCGAGTAGCTGCTCAGGAGGTTGCCAGACAGATGGCTGCAGTTCAGCAGGGTCAGCAGATTCCGCATGGTCCTCAGGTTCAGGTGCAGCAGGGTCCGCAGATTCACATGCAGCAGGCCCCACCTGTTCAGGTTCAGCATGATCACAGGTTCCATCAGCCGGCTCCAGCTCAGCAGTATCCTCAGGTTCCCGTTCAGCCTGTTCCAGGAGTTTTTCAGGTTCCACCGCCACCACCTGCTTTCCCAGTTCAGGTGCCCGAGGTTGATGAGACATTTATCAGGGTGTTGGGACAGATGAAGTATGTGAGTTTGGAGCATTTCAGTGGGACGACGGAACCTACAGTTGCTCACGATTGGAAGCACAGTTTGGATAAGTGTTTGAAGACCATCTCGTGCCCGCCAAGGCTCAAGCTTAACATCGCTGAGCTTTATTTGCGTGGAGATGCATCAATCTGGTGGGATAGAGTGAGATTGATGCACCGTGGCAAGCTGACATATGATGATTTTCTTTACGCATTCAACAAGAAGTATTTCCGAGAGAAGCTTTGCATGAGAAGAAGAATGACTTCGAGCATTTGAGGCAAGGAGCAAAGTCCGTGAGGGAGTATGAGCGGGAGTTTAACCAACTCCGCAGATTTGTGGGTAACACCATTGATGAGGAGGATCTGATCAGGAGGTTCTTAGATGGGATGCGAGTAGAGCTTCGTGGTAGATGCAGTGTGGTTACCTACACCAGTTTGGAGGATCTGGTAGAGAAGGCGGCTGTGCAGGAGAAGTGTATGGTAGAGTTGCAGAAGTCCTCCAAAGCAGTTCAGCCTAAGGCCGGAGGGACTTCAGGGTCAGAGAAGAGGACTTGGGAACAGAATGGAGTACCCCATTGTGGGCGTTGTCGTCGCCAGCATTTTGGGGAATGTATCCAGTGCTTTAACTGTGGTCTGTTTGGGCATATCTCGAAGAATTGTAGGAAGCCGCCACGTACTCAGGTTGCAGCGCCAGCAGCGGCAGTAGCACCAGCAGCGGCAGCGAGGAACTGTTACGGCTGCAACCAGCCAGGTCACATTTACAGAGATTGTCCGAGGAGGGGCAATGCAGCGCTTCCACCACCACCGAAGCGTCCAGCCATCGCTCCACGTGTGTTTGCGGTTGGAGATCCCCAGGGAGCTGAGCCGATAGCGGGTATGTGACTTTTCCATACTTATTGTCTGTGAATATTTTTGGTGTATGGTTATCATGTGTAGTTAGTAAAAATCTCGTGTAGGATCGGTTTCGGTTGGAGGAAAGTCCGCTTATACCTTATTCGACACGGGAGCATCTCATAGTTTTGTGAGTCCGCGCTTAGTCCAGTCTTGGTATTTTCGGAGTGACTTTGAACCGAAGGCTAAGCAGATTCAGACGCCGGCACGGAGAAGTTGGGAGCAGTTGGCATTCATCACGATGTACCAGTTATTCTTGGAGGAGTTGAGCTGCTCGGAGATTTGACGGAGTTGGAGATGAGCTTATACGATGTTATACTTGGGATGGATTGGTTGTCGCGACATCGAGTAGTCTTGGATTGTCCGAAGGCAAGAGTTAATATCCCTAGAGAAGAAGGAAATATCATTTACGAGGGCATTCAGATAAACGGGAAATTCCTATCGTCTCCATGTTGCGTGCAGAAGAATTATTGGAGGGTGGAGCAGAGGGATTTTTGGCAACCATTTCGATGGTTAAGGAGGATGGTAAACAGAAGCTGCATGATATTCCAGTGGTCGCCGAGTACGAGGACGTTTTTGAGGCTTTAAAAGGGCCACCACCAGCTAGAGCGGACGTTCTTACGATAGAAGTAGAGGCAGGAGCAACACCAGTTTCACGAGCTCCATACCGTCTTGCACCAACAGAGATGGCAGAGTTAAAGAAGCAGTTGGAGGAGCTATCTGATAAGGGGTTTATCAGACCGAGTACGTCACCGTGGGGAGCACCAGTGTTGTTTGTGAAGAAGAAAGATGGGAGTTTTAGACTTTGTATCGACTAAAGAGGTCTGAACAAAGTGACCATCAAGAATAAGTACCCGCTCCCGCATATCGACGAGTTGTTAGACAGTTGCAGGGAGCTTCATGGTTCTCTGAGATTGACTTGGCATCGGGATACCACCAGATTGCGATAGCTGAGGGAGATGTGCAGAAGACGGCATTCCGTACACGTTATGGACATTACGAGTTTGTGGTGATGCCATTTGGGTTGACAACGCACCGGCAGCATTCATGAAACTCATGAATGATGTGTTTCGAGAGCACTTGGATAAGTGTGTGATCGTTTTCATCGACGACATCTTGGTTTATTCTCGGAGTAGAGAAGAGCATGCTGAGCATTTGCAGATTGTGTTGGGTAGCTTCGGGAACATCCGTTGTTTGCCAAGCTGAGTAAGTGTAGCTTTTGGCAGAGGAAGATTGGATTTTTGGGTCATGTGGTTTCAGAAGCAACAGTTGCCGTTGATCAGGAGAAGATTATCGCCATTTCAGAGTGGCCGACACCTAAGAGTGCGACGGAGATCCGCAGTTTTCTCGGTTTGGCAGGCTACTACAGAAAGTATGTCAAAAGTTTTGCTGCATTGCAAAGCCAATGACACGGCTAACAGGAAAAGACCCGATTTTGATTGGACAGATGAATGTTCGACGAGTTTCACTGAGTTGAAGCGACAGCTGGCCCATGCGCCAGTTTTGGTACTTCCGAGGCCAGGAATACCATATGAGGTCTACACTGATGCGTCAGGCACCGGATTGGGATGTGTACTGATGCAGAAGGGACAGGTCATTGCCTATGCATCACGACAGTTGAGGCCTCACGAGGCCAATTATCCTACGCATGATTTGGAGTTGGCAGCAGTTGTATTTGCATTGAAGATCTGGAGGTCATACTTATATGGAGAGAAAGTGAAGATTTTCACGGACACCAGAGTCTGAAATACATATTTACGCAGGCGGACTTGAATTTGAGGCAGCGAAGATGGATGGAGTTGTTAGCAGACTACAACTTGGAGATCGCATATCATCCGGGAAAAGCCAATCATGTGGCAGATGCCTTGAGTAGGCGCAGAAGCGATGTATCGGGAACCAAAGAGGTTCAAGAGCTTACTGGGACACTTGCTAGTCTCAGATTGTGTGCAGTTACCGTGGAGGGAGAGACAGTTGGCGCTGAGGCTGTAGGGCAGGCAGATTTACTGTGGAGGATACGCAAAGCTCAGGATAATGATGAAGCTTTGTGTAAGCAGATCGAGATGGAGAGTATTGGTTATCATACAGCCTCCAGCGGGATGTTCATGTATCGGAAGCGGGTTTGTGTGCCAGATAATGAGCCGTTAAGGAAGGAGATCTTACGGCAAGCACACCACTCGAATTTTTCTATCCACCCAGGGAATACGAAGATGTACAGGGATATGAAGCGATATTACCATTGGCCTGGTATGAAGAGGGATGTTGCTTCATTTGTATCTCAGTGTCAAACGTGTCAGATGGTTAAGGCCGAGCATCAGGTGCCTATCGGATTATTACAGATCCTACCTTTGCCAGAGTGGAAATGGGACATGGTAACCATGGATTTTGTGACGGGTTTGCCGCCGACCACATCAGGAGGAAAAAATGCCATATGGGTGATCGTGGATAGACTTACCAAGTCAGCCCATTTCCTAGCGATTAAGAAGACAGACAAAGCTGATTAGTTGGCACAGATCTACATTAGCGAGATTGTGTGATTGCACGGAGTTCCCGTGAGCATTGTATCGGATCGGGATGTAAAGTTCACATCTGAGTTTTGGAGAGCCTTTCAGAAGGCACTTGGGACAAAAGTCCATATGAGCACGGCTTATCACCCAGACAGACGGTCAGTCAGAGAGGACTATCCAGACGTTGGAGGATATGCTCAGGGCTTGCGTCTTAGATTGGGAAGGTAGTTGGGTGAAGTATTTACCTCTAGCCGAGTTTGCCTACAACAACGGTTATCATTCGAGTATTGGGATGGCACCATATGAGGCTCTATATGGTAGACCTGTCGCACACCACTTTGTTGGACAGAAGTGGGGGAGCGACGTGAGATAGAACCAGCCATGATTCAAGAGACGGTAGAGCAGGTTGAGATGCTCAAGGTTCGGCTTAAGGAAGCCCATGACCGTCAGAAGAGTTATGCAGATAAGCGGCGTAAGGATTTAAAGTTCCAGGTTGGCGACCTGGTATACCTGAAAATGAGGACATTTCAGGGAGGATCTAAGACTCGAAAGCCAAAGAAGCTTAAGCCGAGATATATGGGACCATATCCTATTTTGGAGCGGATTGGAGCAGTTGCCTACCGATTGGATTTATCAGAGTTCCATGACGTGTTTCATGTTTCGGTTTTGAGGAAAGTCGTGAGAGAACCGGAGCTCATTATGCAGCAACCGCCCAGTGACCTTGGTAGAAATTTGCATGCGCCGTGTCAGCCAGTAGAGTTATTGGATCGCCAAGTGAGAGTAGATCATGGTATGATGACCATGTTGGTCAAAGTTCGTTGGGAGAGAGACGGTACTCAGGAGGAGACTTGGGAATCAGAGGCCCAGATGAGGATTGATTATCCAGAGCTATTTTCGGACGTCGTTGGAGAACCAGTTCGTGATTCGAATTCGGGGTCGAATTCCTTATTAGTTAGGGAGAGT
>A01:12672345..12677912_INT#LTR/Copia
GTTATCAGCACGAAACTCCCTAAATCCATGAGTTCTAAAATCGACCAGAAACCCTATTTTCATTTTCTTTCTCGTTTAGAAACCTTTATCATCATAAACCCTAATTTTTCTTTCTCTCTCGGTGGTTACCCTCTCATCCGATAAAGCCATCCGATACGACCAGTCAATCTGACGACCCGATAGAAGCTCAGTTGATCCGACGATCCGATAAGTACCCGACTAGATGATATGTTCGCATCCTGACGTACCGACGACCAGGAGATCCCGATAGCGCATCCGATAGACGATCTGACTGCTCTTCGCGACCCAGCGATCCGATCCAGCACGTACCAGCTCGCAAAGTTCTTCTATATTCTCGGTGGTCCGTTCAACCCGTTTGGAGGATAAGGTAAACATCTACACCCTAAAACCTTAAAATCCCAAATCGGATTCTAATAATCCGATAAACCCTAAATCATGTTCCTACATGATTAAAACCCCCAAATCGGATTTTACAAGTTAAAATCCGATAAACCCTAACCCTATATCTATAAACCCTAAATAATATAAGTATCAGAATTAATTATACTATAATTATCAAATCACATATTAAAACCCTAATTAATATTTTTGAAATCAAAACTGTTTTTGGTTTTGATCATTGAGGTTTTAAATCTGATTGAATCTGATTCTATGTTGCTAGAATTGTTTGACGTTAAGTTTCTAGATTTATTATTCTCATCCTGCTAGTTTAATAATTCTGATCTGTTTAAGTCTTGATTTAATCCGACCTGCTTGTTTTTATTAATGCTTTTATCACAGTTAGGATTGATTGATTTATTTTCTCATCCTGCTTGGTTAGTTGTTCATCTGATTTAAAATTGTTTAAACCGACCAGCCTGTTAAAACATTGATTGAATCTGATAGGTTGCTAGCTTGATTTGCGTATATAATCCGATAGGTTGATAGATTAATTGAGGTTTACTTGTTTAAAATCCGAATGATCTGATTGCATGATTCTTGAGGTTTAATATCATCTGCTAGGATTGATAGTTTTGTAATCTGATATGTTTTAAATAGAAACCCTAAATAATCCGTATGATAGGTTATATTGATCTGATTTGAATGTCTTTGAGAATAGAGAATCCGTATGCTAGGTTGGTAGATTCATGATAAAATCTAATGTCTTGAGGTTTAAGATTGCATGCTAAGTTCGATTTTATTGATTGATCTGATTAGAAATCATGAAACCCTAATTCTACTCCTAACCTTAATCCGCATATCTAAAACTTGAAACCCTAAATTCATTATGCTTATGAGTTCTATTAAATTGATTGATCTGATTATATGTTTTTGAGGTTTGATAAATTCGGATACTAGATAGATTACTTACACACGGTTTATGTTAAATACCAATCAGCCTTGAAACTGATTCATTGAAATTCATGCTTGAAATCTATATTCTAGTATTGCTAAAATCAGCCTTGAAACTGATTCAGTGATTAATGAATCTTTTTACTAGTCTTGCTAAAATCCATTGATTGTTAAACCCTAATTTCATGATTAATTGAATCTGTTTTTGCAAGTCTTGATAAACCATAATATTATGAGCACATAGAAATAGTATTGCTGAGACTTGCTAGAAATTGACTGATTGATTAAATGCCTTTAAGATTGATATTTTCATTGTCCTCACAAGATTGAAATCCGAGTTGATTGTTTTTAAGAGTGAGGCCGCATGAAAATTATACCTAAATATTGAGTGATATATGATTTGAGATGTCAAAAATCAACATGGATTTTGCTGCCCTAAATCTCTCTGGAGATAATTATTTACCGTGAGCATTGGATACAAAGATTATCCTAAAGTCAAAAAGACTTGGTGAATGTATCATAGAAGGCAGTGATGCCAATGAGAAAGATTGATACATGGCAATATTAATTATTCGCCATCATCTTATTGAGAGTCTCAAAGATCAGTATTTGACAATTGAGAATCCTCTAGACCTTTGGACAGAATTCAAATCGAGATATGATCACCAAAGAAAGGTGTTATTACCAAAAGCTATGGAGGAATCTCAGAATCCAGGACTACAAGTCCGTGGATGAGTCTATTGCTAGCTAATAAGAAACAATGAATTAAGACCTCCTGGATCAACCCCATTACCTGAAGGCAATAAGGCCGCAAAGGAAAAGAAAGAATCCAAAGAATCTAACCACGTCCAGGATGATAGACCACACGGCCATGGCCGTGGAGGGTAGAAAGGATGTGGCCATGGCCACTATTATACATTTGGCCGTGGGAACCACTATGGCAAAGGCCCTGGGTATCAACCTAATTTGAGCCATGGTAGAGGTAGAGACCGTGGTATATCCTTTAAACCACAAAGCTCGACCAAATCAGTGTGCCATATATGTGGAATGGGGAACCATTGGGCTAAGATATGTAGGACTCCCAAACATCTTTGTGACCTCTATCAAGAGAGTCTGAAAGGGAAGAATCCTGAAGCCCACCTTGTATATAAAGATGGCAAAGATGATTTTTGATCATGAAAGGGATGATCCTACGGAATATGAAACTTTTGATTGCCTAAAAGAATAATGATGATTTCGACTTCTGTGTTTGTTTTGCTTTTATACTTGCTTTGTTTTTATCACTTTGAATTTATTTTATTGCTTTGTTTGCTCTGAACTTAATAAAAGGAATGAATGATTTTTAAAATATATAAGTTTATAAGAAATATAGTTGCGGGTATAACCATTCTCATGATAGGCTACGGCCAGACTAAAGAGATCTAATGATTTATATTCACTCATAGAAGCCCATTGAGTTTCGAAGATATAAGAATGAATGGTTTCCATATTGAAACAATGGGCGAAGGAAACAAAGAGTTCCTTCAGATATATGTATAAAATCGCCCAAGGCCATAATAAGTCCTAAAGACTATACCTACATTCTCTACTGACCTAGACTATGCATAGATCAGTATGATAGAGGCTAAAAGCCTGCGAAAATATACACTTTATGGCACGACCGGATTGGCCATCCTGGTCCAAACATGATGCAAAAATTGATATTCAAAAGGCACACATTAAAAGATAAGAAGAGTTATCCCAAAGAATCTCACGTGTGTAGCATGAACACAAGGGAAACTCATTAGGCCATCACCAGTATATGTCTAGATAATACTGGTGAATACATGTCCCAAGCGTTTAAATGATTATGGTATGTCCATGGGGGTAAGTGTGGACAATTCCATGATACATGTCCATACCAAGAATGGCTTGGCTGAAATCATTTATTAAACGCATACAACAGATTGCTAGACCATTAGTTATGAGGTCAAAACTCCCAGTCACAGCTTGGGCCACACGAAATTTACATGCATCTAAGTTAATATGCATCAGGCCATTTAGTGAGCATAAATATTCCCCATCGATTAGATAACGGGTCAAGAGACAGACATATCCCATCGTAAGACATTTGGATGTGTCGTCTATATACAAATTACTCCACCCCAGAGAACTAAGATGGGACCTCAAAGGAGGATGGGGATATATGTTGGATATGATTCTTCCACGATAATTAAGTACCTTGAGCCAAATATGGGTGATCAGTTTGAGGCCATGTATACGGATTAGGGGGAGAAAGTAATATGCTGGTAAAAGAATGGTAAAAAAATAGAATGGAATCAACCATCAATGTTTTGGCAAGATCCTCGGACTAAAGAATGTGAAATAGACGTCCAAAGATTATACATTTATAAAGCTAGCTAATCAAATGCCAGACACATTTGCTGACCGAAAAAGAATGACTAAGTCATATATAAACCAGCTTGTAAAGCACCAATGAATTTGATGGCCAAGAAGAGACACAGTCAAGTAGCTACAGAGTCTAGACAACGTACGAAATGTGGTAGACCAATTGGTTCCAAAAGATAAGAATCCTCGGAAACAAAAGAAAGGTGCAGAAAATGAAAATCAAAATCCAAATCCGAGGTTACTAAGGAAACCATCCCAGACATGGAGATAAGGCCGGCCGACTCTAAGGTACAGGTACCAAACAATGTATCTTGGGACGCCAAGCTGCAAAGTATTAAAGGTCCTGATAATAATGAATCTCAATCGATTATATCATGTCTGGAACATAATGGAACCAATAAGAAATGTCGACATAAGATGATTTATTTGCATACAAGGTTACTTGAATTTATGAATATAAGCGAGGATCATGTACCCACGTCAATATAAGAGTGCGCACTCGTAGAACAGATTGGATTGAATGGAAACATGGGGTTAAATAGTTTAAAGAAGAAAGGCGTATTTGGCCATATGATTAAGACGCCATATGATGTTAAAACCAGTGGATATAAATGGGTCTTTTGGGAAATGAATATGAGAAATCGTGAGATATAAAGCACGGCTTATTGCACAAGGATTCTCACAATAGACCAGGAATAGGTTATGAGAAATATACTCCCCTGTGGTGGATACAAATACTTTTAGATTCCTAATAGGTCTGGCAATATATATAAGAAAGGAAATTAGATGGTCCACTGGATAAAAAGATAGAAGTACCAGAGGTTATTGAGCTCAAAGATAAAACAAGTTCTCGAGAACAACATTGCATAAAGAAATTCGAAAATATCAGTGTATGTTATAATCTGAACCTCTGGATACATGTCCCAAACAGCTGAATATCTTAAGAAAGATTTGAGATGAAAAACCTAGGTAAAACGAAATTTTGTTTGGGTTTACAGTTTGAGTACATTAATAATGAAATCTTTGTGCATCAAATGGTATATACAGAAAAGGTACTCAAGAGATTTGATAAAGAACAAATTTGTGTGCATGGTCCAATGAGAGAGGATGAAGAAGTTCTTGGTCCTGAAATGCCATATCTCAGTGCCATAGGAGTTTTGATGTATCTGGCAAGCTACACTAGGCCAGATACATGTTTTGCCGTGTATTTACTATCTAAACTTAGCTCATATCTGACCTAAAGGCACTGGGACGGGATTAGACATATATTTTGATTTATTTTATACTAACCAGCCCAAAGAAGGGTTAATTGGTTTTGTTGATACAGGTTATCTATCAGATCTCAGACAGGTTATGAAATAAACCATCGCAGCAACATTAGCCAAGAAATTCGTGAGTATATTTGGCCGCAGGGTTGGAGGTCCATAACTCAATATGTTCGATTAAATTGTGGTTGATGGTAAAGAAAGACCAACTATCATGGGGCAAGCCGTAGGCGCGTGTAGTCAAGGTCCATTCGATCAGAGTATAGAATGATCAACGGCTAAGTAACATATTCTACCCAAGTTTTCTTCACCAACGAGTTCTAGAAGACGAGAGGGGTCCAAGTACTTCATGTTCATTCAAGTGACAGTTCAGAAGATCTATTCAGGTTATAACATTTAAGGGGAAAT
>A01:12737963..12740906_INT#LTR/unknown
ATTTGGCGCCGTTGCCGGGAACTAGTAGATTTATCATTAGGATTTCAATCTTTCTTGAGACTAGCTTTATTTTCTTGCTTTGTTTTCTTTTGTATAGTTACTAACCTTTACTTCTAGCTTTTGTTCTTGAGTGATGGCTTCAAGCTGTTTTGAGAAGCCACAAGAAGAGGAAGATCACATCGAAGATGAGCCATATGTGTATGTGGAGCCACCACCCTTTGATGCAAGTATACTCACACCAGCACAGCTTGTGACGTTAAATGAGCTTCAGAAGAAGTACCCGGGGTCAGCAAAGACATCCTAGCACGAAGGATCCGGGTGGAGCTTATTAAGGATCAAGCAGAGCTTGAAGGAAGGGAGGTTACACAGTATGAGTTCAATGTTGCTTATGACCTTAAAGAGGTAATGTATTGGGTTCCACCACCCCAGCTGGAAGGTAAGAATTTCCACTCTAGAACTTCAACTTGAGGAACTTTGCTTGCCTTGTGGTGAGAATATTGCCCATGATCTTGATTCTCTTGTGCTCATAAATGAATGTCTTGATCTAATATGTGAAACTAGGAAGCTAGATGAGTTGAGAATAGAAAAGCTTGCTAGAGATCATATTGAAGTTTGTTTTGACAAGAACTATCTTTGTGCTTCAATTGATCTTGATCTGAGTTTTTGATGCTTAATGAACCTAGACCTCTTCTTGAACTTGCTGATTTAGGGGATGAACTTGATGTGGATATGCTCTTGCTTAGGATAGAAAACCCCCTTGTCAAAAATTATCATGAGAATGTGAGCATTGTGTATTACTTGATTGATGGAGATAGAGTTGACTACTTTGTTAAAACCTTGTTTGAGCCTGTAGTTGACTGTGTGTTTCCACCATATGCATTTGATTCTCATGACCATCTGAACCTCAAGGAGCATTTCATAATTCATGTCACATCTTTAGTGAAGCTCTTTGAGGAAAAATCTGTCTATTTTCCATGGATAGTAGTGTGCTCCTTTGCATACTTGGTTCCTTGTTCTTGTAGGAGAAGGACCAAAGGTGCATTGGCTCAACCTTTTGATACCTATGATTAACAAGCACACAAAGTCAAGCTAGAGACTTAAAACAAGCTCACTTGGGAGGAAATCTCATGTTTATCCATTCTATATATTTTTTTTTATTTTTCTTTTTAGGTTATTTAATAAGCGTGGTTGAGGTTTTTAGGTCAAGTCTTACTTACCATGGCTGATGTGAAGCATTGTGACTCTAGACACTTGCCTTCTCCGCTTCAGTCCATGTCACAAGTGAAATAAATCTGAGGCCAAGGGTCCTCTACCACCCAATTCAGCCAATAACTTCAAGTAAGTGTCACTCCAACCTTGTACATATTTAGTTTTCATGTTTATTTCTTTCCTTAGATCTCTTCTTCGAGCTTACTCTCACACAAGGACTGTGTGAAGTAAGTTTGGGGGAGAGTCTACTATCTCACATCATTTTTTGTTTTGTTTACTTGTCATGAGTCTCATGCATTGCATTGTGAATACTTATTTGCATAGAAAATCCATAAAATTTTGATTTTTTTGAAAATCTTCATGTAGTTTCACTTGATCCATTTGCATCTTTAGGGTTGAGTCTAGAAGCATTTAGATTGCATTCATGCATTGGGAGAAACCTTGTAAAGAACACATGTCTAGAACTCAATTTGCATCCTAGCTAAACATATCAAGTAGCTTAAGCATTTCTTAAAAAGCTTGTAAGCTTCGAGCCTTGAAAACTCTTCTTGAAACATGTTGTTTGCTTAATGATTGACATTGTTCTTGAAACCAACTCCAAAATGAACTATGGTTTAATGAACTTAATCTCTCTTGCATATGGACATTTGCATACTTGATCATGGATATTATACACATTTGGGTTATCTTTCTCTCTTTGTACCAATCTTTGTTAACCCAAATGGCACTTCCCTACCCATTAACCCTCACCATTCTTTGAAACCAACATTAATTTGCTTGAGTGAGGTCTTTTATTGATAGCATGTCATGTGCAAAATTTTGAGAGTATTAGGAGTGACAATGAGTTGTTCTCATCTTTGGCTAGCATTAGGACCTCATTTAGGCTAGCCTCTAGGATGGTTGTTGGGTTTGTGAGCTTAAATTCTTTTGATCTTGGGATAGGGATGTGAGTGAAAGTGAAAAGAAATGAACCAAAAAGAGTGAGAAAAAGAAAAAAAAAGCCACTAGGGATTAAAAAAAAAAAAAAAGAAGAAGCTCTTGTGTTTATAAATAGAATCTCCTTTAGAATAAAAGAAAAAAAACATGAAAAAAAAAAAAAGAGCTGAGTGAATAAAGAAAAAAAAAGAAAGAATCTCTAGTTGACTAGAATAAGAAATGATAATGTGTTCATTGGGTGAGAGGTGAAAGTGAGTGTATCTTTGGATTTTGGGATGATGTAAAGAAGAAGGGTAGAGCTTGAAATCATTTAGGAATGGGGTAGAATGATGAGAACAAGTCATTGTATGCATGAATTGCTCCTTTTCTTAGATAAATTTTGCATAAAGATCTAGCTCCTCTCTTTGAGTGTAAGTCACTATAAAAAAATATGTTTGAATCCTCCTCTTCATTCACGTTAGACCATCTTCTCTCACCAAGCCAAATGATTGAGATCAAATATCCATTTGCAAAAATTCACTTGTGTGTGTGTGTGTTTAAATGAATGTGAGGGTTGGCTAAAGAACTTGTTGATTGATGAGTAAATGACTTGTGTTGAGGCATAAGAGTCTTGATAGGCCTTGAGAAGCTAGAGTATACTAAAAGAGTTGCTCATGCTATTTGTTATATTTCTCTTAGGATGTTAGGTTGAAGATTAGAAAGTGGCTCTTTTGGTTATGTATTTTATTTTCGATTCTCTCCTCTTTGATTGATCTTGAATGTTTACTTGAGGACAAGTAAATGACTAGTGTGGGGGAGT
>A01:13012992..13017991_INT#LTR/Gypsy
TTAAGTGGTATCAGAGCACTCTGGAAGGGGAGTTTCGATTTCTCTTTTGCGTTTTCATAAGATCTGTGTTCATCGTTTTATATCATTGATCATTTGGGTTTTGCGTGTTGTTTCTCACTCGATCTGATTATTATCATTGATAGGATTGATAGATCTATTGTTTCGTGGTTCAATATTGATAGATCTGAAATTCTGATCAAGTTTTGAACAAAACCTTTCACATTCTTGTCGATTACGTTACTAGTTTGCTTGATCCGAAAGTTCCTTGTGTTCGTGTGATTCGATCTGTTACTAGAATCATAGATCAGGATTTGTTTAATCTCAAATCATCACCTGTTGAATCTCGAATCCTTTTCTGATAAATCTGAGTTGATTGTTTCAATATAATCGATTTGAATTCCTTACTTGTTGATCACGGTATTGATTTGCCGCGTTGCTTGAGATTGTTTGTTGCTCTTGATTGTTTCCGATTGTTTCTTTATTTGATTCTCGAATCATAAATCAAATTGCCCGTGGAACTACTTACTTGTTTCAGTTTTCGTGTGTAACAGGAAACAATGGGAACTGAGGAAGATGATGCAACGTATATGAGAAGAAACAAACTCTTACAAGAAGCTATCACCAAACAAGTAATGGAAGACTTGGTGAAGTTGCTGGATGAGAGATACGATCAGAGAGCCCCTGGTAGACAAGACCAAACGTCTGATCATCAGCAAGCACCAAGGAGAAATGGGCGTGAACGACAAGAGCATGCTGGTTCACAAGAAACTGATAACTTTTATGAAAGAGATAGGGCACGACACAGCTCGGCTTCTAGCATAGCTCTTCCTCTAGACACAGCAGTAGAAGATCTAGACGTGACCATGAAGGGCGTAGGTATCAAAGAGATGAGCTTGCTGGAGTTAAGATCAAGATACCTCCTTTCCATGGCAAAGCCGATCCTGATGCTTATCTAGAATGGGAGAAGAAGATTGATCTAGTCTTCAATTGTCGGCGTTATTCAGAAGCTAAGAAGATTCAAATTGCTGTTACTGAGTTCTATGATTATGCTTTGAGTTGGTGGGATCAACTAGTCACCAATAGAAGGCGCAATGGGGAATTTCCTGTTGAACTTGGGCAGAAATGAAGGCTCTTATGCGCAAGAGATTTGTGCCTAGCCATTACCACCGGGATCTCCATCAGAGGCTAAGAAAACTCACGCAAGGCTCACGGACAGTCGAAGAATACTATCAGGAGATGGAGTTGTTGATGTTAAGAGCTTGCATATCTGAGGATAGAGAAGCTACTATGGCACGGTTTCTTGGAGGACTCAACCGTGAGATACAAGACAGTGTGGAGATGCAGCACTACTTGGAGATGGAGGAGATGCTACACAAAGCCATTCTAGTGGAACAACAAGTAAAGAGAAAGGGTCACTCTCGGGGCAACTATGGAACTAAGTATCAAGGTGCTAAGGAAGATAAACCAAGCCACCAGAAAGAGAGCAAGCCATATCAAAAGGACGAGGACAAACCTATAGTTCTTTCAGCAAGGATAAAGGGAAAGCTGAAGCTTCTACTACAAGATCAAGAGATGTTAAGTGTTTTAAGTGCCAAGGAAGAGGACACTACGCTAATGAGTGCACCAACAAACGTGTGATGATCCTTCATGACAATGGAGAATATGAATCTGCTGATGAGGAGACAGAGGCCGAAGAAGATCACAGTTCAGAAGAGGAGTATGTTGCCAACCCGGTTGCTGGAAGGTTGCTAGTTGCTAGAAGAACCTTGAGTCTTCAAAGCAAGACCGAAGAGATGGAGCAAAGAGAGAATCTCTTCTATACTAGATGTCTAGTGCAAGGAAAGGTCTGTAGTCTTATTGTGGATGGAGGCAGTTGTGTCAACGTTGCGAGTGAGACTATGGTTAAAAAGTTGGGTTTGAGGTCCAGAAGCATCCTAAACCATATAGGCTCCAATGGCTCAATGAAGAGGGCGAGATGAGAGTATCTACTCAGGTTATGGTTCCCTTAGCCATTGGTAAATATGAAGATGAGATTCTTTGTGATGTGTTGCCTATGGAAGCTGGACACATTCTCCTTGGAAGGCCGTGGCAATCAGATAGACGTGTGATACATGATGGGTATGCCAACAAGCACACCTTTGAGTTTAAAGGGAGAAAGACAGTTCTTGTGCCTATGACTCCTAAGGAAGTTCAGGTTGATCAGCTCCACTACAAAAGAAGAAAGAGATTGATCTTCCCGCTGAATCAACAAAGCAACTAAACTTCTATGCCAAGTCTGGTGATGTTAAAAGATCTCTCTGCTCTAACCTTCCTATTCTTTTGTTTATCTATAAGGAATCACTCTTGACTACTACTAATATTGCACCGGAGTATCCGAGTGAACTTGTGTCTCTTTTACAGGAATATCAAGATGTTTTTCCAGAAGATAGTCCCAATGGACTACCACCAGTGCGAGGGATTGAGCACCAAATTGATTTTGTGCCCGGTTCTACACTTCCCAATAGGCCAGCATACAGAACCAATCCGGTGAGACCAAAGAACTACAAAGGCAAGTGGAGGAACTGATGGAGAAAGGGCATATCCGAGAGAGCATGAGTCCTTGTGCTGTTCCAGTACTACTTGTGCCCAAGAAAGATGGAAGCTGGCGCATGTGTGTTGATTGCAGAGCATCAACAATATAACAGTGAAGTATCGCCATCCTATTCCTAGATTAGATGATATGCTTGATGAATTACATGGTTTGCATCTTTTCTAAGATAGATTTAAAGAGTGGATACCATCAGATTAGGATGAAAGAAGGAGATGAGTGGAAAACTGCCTTTAAGACTAAGCATGGTTATATGAGTGGTTAGTTATGCCTTTGGATTGACTAATGCACCTAGTACTTTCATGAGATTGATGAACCATGTGCTTAGTCCTTTATAGGTTTGTTTGTGGTAGTCTACTTTGATGATATCCTAATCTACAGTCAGAGTCTAGAGAGCATATAGATCATCTTAAGACTGTTCTTGATGTGTTGAGGAAAGAAAAACTTTATGCTAATCTTAAGAAATGTACATTCTGCACAGATAACTTGGTCTTTTTAGGCTTTATTGTGGGTGCAGATGGGGTTAAAGTTGATCCGGAGAAAGTAAGAGCTATACAAGAATGGCCAATTCCTAAGACAGTGAG
>A01:13194052..13198468_INT#LTR/Copia
TGATATCAGAGCCTACCCTAAATTTCTAAAAAAAAAAAATTTTTTTAGCCGTCAAGTAATCGATGGCAACAGGAACCGCGTTGGTTACCAAGTCACGCTCTCCGTATGAGCTATCATCGTCTGATAATCCTGGTGTAGCGATATCTTCTGTTCAACTTACTGGTGAGAATTACGCTGAGTGGGCCTCCGAGTTGGAGAATGCCTTACGCGCAAAGAGAAAGTTCGGTTTCATAGACGGTACTCTACCGAAACCGACGGATGATTCGGGAGATTTGGATGTGTGGAACACAGTCAACTCCATGATTGTGGGGTGGATCAGGACTTCAATCTCACCTAAGGTCCGTTCTACCGTCACGTTTACGTCTGATGCTCAGAAGTTATGGGCAGATATTGCTCAATGTTTCTCAATTGGTAACGCCGTACGTGCTCACCAGTTGAGAGCTGAATTGGCGGCTGTCGTCAAGATGGAATGAGTGTGATAGATTACTTTGGTAAGCTCTCCATTCGGTGGGAAGAATTGCTTATGTACAAGCCTCTTCCTAAATGTTCATGCTCCGCGATGTCAAGCATAACAAAGGATCATGAAGAGGAACATGTTCATCAGTTTCTAATGGGACTCGACGCGGCTCGTTTCGGGAATGTGGTAACAAACATCATCTCGATGGAACCACTTCCTGATCTGAACAGTGTGTACCAGAGAGTAGCTCGAGAAGAAAGAAGATGTCAGCCTCCAAGTTGGACGCAAAACCAGAAGCTGTCGGTTTCAGCACCAAAACAGAGTAAGACTCAACGGCTGTTTTCAATGCAGCTGCTGTTATTGCGTCTCGTCCTGTGGTTGTCTGCTCTCACTGTGGCCGTACTGGTCATGAAAAGAGAGACTGCTGGCAGATAATTGGATTTCCAGAGTGGTGGCTTGAGAAGAATCAAAATCAAACTGATCGTGGAGGCAGAGGTTCGAGTAGAGGGAGAGGTTCTTCTTCGCGAGGAAGAGGTCGAGGAAATTTTCCTCAGCAGCAACAACAACAATATCGTTCGAATGCTGCTCAAGCTCCTTCACCTGGCGTGATTCCGTCTTTCACACCAGAACAATGGGCGTCTCTTACACAGATGTTGGAGCAACAGAAACCGACACCAGTTCCAGATCGTTTGAATGGTAATGTTCCGACAGGAGAGGTTATACTCGATTCAGGAGCATCACATCACATGACAGGAGATGTGTATGTTCTTGAATCAGTAAAATCTATTCCTCCCTGTCCAGTTTCGTTTGCGGATGGGAGTATTGTTTACGCTCTGAAGAGTGGTTCTCTTCGATTGTCAAAAGTCTTGGTTCTTGACAATGTTCTATTTGTACCAAACTTGAATTGCACGCTACTGTCTGTAGCAAAGTTGTTAAAGCAGACTGGTTGTTTTGCTGTGTTTTCTGACACATTGTGCATATTGCAGGACCGTTTTACGAGGACCCTGATTGGAGCCGGTGAAGAACGGAATGGTGTTTATGTTTATCGGGATGTAACTATTGCTAAAAGTCACAGAGTTCGAGCTGCTGAGGATCAGGCATTGTGGCACAGGCGATTGGGACATCCTTCTTTTGCTGTTTTGGATTTTTTACCTTTCATTACTGGTGTTAAGAACATTCATGACAAGTTTGGTGGATGTGAAATTTGTTTTAAGTCAAAACAGACTCGTGAGGTCTTCTATGACAGTTATAATAAAGCTTCTGAAATTTTTGGTTTAGTCCATGTTGATCTCTGGGGTCCTTACCGTATACAATCCTCGTGTGGTGCCTCTTATTTTCTCACTATAGTTGACGATTTCTCGCGTGCCGTTTGGATCTATCTTTTGCTTGAAAAGAGAGAGGTTCGCACGATTCTACCTGGATTTTGTGCTATGGCTCATCGCCAGTTTGGCAAACAAGTCAAGATTGTTAGATCAGACAATGGAACCGAATTTATGTGTTTAACCAAGTACTTCACCGACCATGGCATATTACATCAGACTTCTTGCGTTGCTACTCCCAACAGAATGGACGGGTCGAGAGAAAGCACAGACACATTCTAAATGTGGCGCGGTCTCTTCTCTTTCAGGCTAATTTACCAACTCAGTTTTGGGGAGAAAGCATTTTGGCTGCTGCACATGTCATCAACCGCACACCATCTAGTGTCTTAAAAGGTATCAGTCCGTATGAATGTCTTTATGGATCGTCACCGTCGTATGCAACCATCAAGACATTTGGTTGCTTGTCTTATGCTCATCGCTACACACGAGACAAAGACAAATTCGGAGAGCGCAGCAGAAAGTGTATTTTTGTGGGATATCCTTATGGAAAAAAGGGTTGGCGCCTCTATGATCTCGAGAAAGAAGAGTTTTTCATCTCTCGAGATGTTGTGTTTGATGAAACATGTTTTCCTTATCAAGCTGCGAAAGTAACACCTCCAGTCGCTTCCCTTCCTCCTCAAGTTACCGACCCAGACGAAGACAGTGTCATTGAAAAGGGGAGTCCTAATACTGTTATTGGTGATAATGAACCTGCAACACAACAAGGAGCTACGGAACCCACAGTGTGTGAACCGACGGCGACTGCTGCAGAGCAAGCTCCGGAAGTACTGAATCCTCCTGAGATGGGGAGAGGTCATCGTCAGAAAATTTCCTCTGTAAAGCTTCGTGATTTTGTCACATATAACGCAAGTGCGTTAGTCACTCCTGCTGCGACTGATAAACATACACCTTCCGATCTCACTGGCACACCAATCCAATCATCGTCCTCTCCAACGGTTCCAGGTACGCAACTCTACCCCATTGAACATTATGTCTCAGACGAGCTCTTTTCTGCGTATCACCGCGTTTTCCTAGCTGCAGTTACAGCAGGACAGGAGCCTAAGAGCTTCAGAGAGGCCATGGAAGACGAGCGCTGGCGTAACTCTATGGGCCTCGAAGTCACGGCTCTTGAGGACTCAGGCACGTGGGATCTTACTCACTTTCCACCAGGGAAAAGAGCACTCGCCTGCAAGTGGATTTATAAGTACAAATACAATCCAGATGGCACCATTGAGCGACCTAAATCACGTCTGGTTGTATGTGGAAACAGACAGGTTGAAGGGAGGACTATGACGAAACTTTTGCACCTGTAGCCAAACTTACCACAGTTCGTATGTTATTTAAAATTGCAGCTGTTAAAGGCTGGGAGGTGCATCAAATGGACGTATACAACGCCTTCCTCCACGGAGACTTAGAGGAAGAGGTGTATATGAAACTCCCGCCGGGATATAAAACGGATGATCCCAAGCTTGTTTGTAAATTACGAAAATCTCTCTATGGTTTAAAGCAAGCTCCGCGGTGTTGGTTTGCAAAGCTCAGTCAGGCTCTGTTGCAATTCGGCTTCGTACAGTCCTACGAAGACTACTCGCTTTTCACGCTCATCAAAGGAGAGGATAGTCTCCGGTCCTCATATATGTTGATGACTTAATCATATGCTGCAGTAAGTTGGAGATGTTGGTAAAGTTCAAAGCTTACTTAAGCAAGTGCTTTCATATGAAAGATTTGGGTAGAGCAAAATACTTCCTTGGTATTGAAGTATCAAGAGGAGAGTCTGGTTTCTTCCTCTCGCAAAGAAAATACGCCTTGGACATCATTGCAGACGCTGGCTTACTCGGTTGTCAGCCACTTTCTATCCCAGTGGAGTAGAATCATACGTTACTGTCACATTCTCCTCTGGAACTTTTATACGATGACCCGGTTCGCTTTCGGCGATTAGTTGGTCGCTTGGTCTATTTGACCATCACTCGGCCTGAACTTTGTTACGCGGTCCATGTTTTGTCTCAGGTAATGCATCAACCTCAGAAACGTCATTGGGATGCAGCTGTTCGAGTTGTTCGTTACATCAAAGGGACACCGGGACAAGGTATTCTCCTCACAGCAAACAGCTCTCTCCGCACACAAATCTACTGTGATTCTGACTGGCAAGGCTGTCCGAAAACAAGACGATCACTATCAGCATACGTAGTACATTTGGGAGGATCACCAATTGCTTGGAAAACAAAGAAACAAGACACTGTGTCTCATTCGTCAGCCGAAGCAGAGTATAGATCCATGTCGGATGCTCTCAAAGAGTTGAAGTGGCTGAAGCGCTTGTTAGCTGATTTTGGAGTGTATGAGAATGGTCCAATGGACATGTTCTGTGATAATAAGGCTGCAATGCATATAGCTGCGAATCCGGTCTTCCACGAACGTACTAAACACATTGAGGCAGATTGTCATAGCGTCAGAGATGCAGTAAAAGGAAAGCTGATTGCAACAAAGTATGTTCACACAACTGACCAGTTGGCGGATGTGTTAACTAAGGGGCTTGGTCGGTATGCTTTTGATTACTTGCTGTCCAAGTTGGGAGTGTGTGATTTGCACTCACCAACTTGAAGGGGAG
>A01:14469075..14473308_INT#LTR/Copia
TGGTATCAGAGCTCCATGGAAGATAGATCTATGGAACCTTATACCCCTCCTGCTCTTAAACTCACCAACGCTGTTACCGTCAAGCTCACGGAGAAGAATTACATTCTTTGGAAGCGGCAGTTTGAAGCTTTTCTCAACGGTCAGAGGTTACTTGGTTTTGTCACCGGATCTACACCTCAACCAGCTGCAACAATACCAGCACCCACGATAAATGGTACAACCACGCCAGCTCCGAACCCTGACTATGCGCTTTGGTTTCAAACTGACCAAGCCATACAGTCTTGGCTTCTGGGCTCTTTTTCCGAGGATGTTCAAAGTTCCGTGATTCACTGCACCAACTCATATGAGATCTGGATGACGCTGGCCAGTCACTTCAACCGTCCAACATCAGCTAGACTCTTTGAGCTTCAGAGGAAACTTCAAACAACTGCCAAGCAAGATAAATCGATGGATGACTATCTTCGTGACATCAAAACTATCTGTGACCAACTCACGTCGATAGGGCAACCTGTAGACGAAAGGATGAAGATCTTTGCAGCACTGTTAGGCCTTGGAAAGGAGTATGAGCCTATCAAAACGAGTATCGAAGGTTCTATGGATACACAGTATCACCCTTCCTTTGAAGATGTCGTGCCACGTCTGGTTGCGTTTGAAGATAGACTTAAGAGCTACATACAGACACGGCAGTATCACCACATCTCGCCTTCAACACGGTTCGAGGAAGACCCTTCTTCACCAGAAACAGAGGTCGAAACAGAGGAGGACGCAGCTTCTTCTCTACAAGAGGAAGAGGCTTTCCACAGCATCTCTCATCTTCATCCTCCTCAAGGAGCTCTGTGTCAGCTGATTCAGAAGCTCGTCCAGTTTGTCAAATTTGCGGAAAGTCAGGTCATGAGGCCATGAGGTGCTGGCACAGGTTTGATAACAGTTATCAGCTTGATGAGATGCACAACGCGCTCGCGGCTATGAGAGTTTCTGATATGATTGACTCCCGTGGAGGAGAGTGGTTTCCTGATACAGGAGCGTCAGCACACATCACCAACACTCCTCATCATCTTCAAAATGCTCAGCCTTACATGGGTTCAGACTCAGTGATGGTTGGAAATGGTGAGTACCTTCCAATCACTCATACCGGAGCTGCAAGCATTGCTTCCTCGTCAGGTAACCTTATACTGAATGATGTTTTAGTTTGCCCTCAAATAGCTAAACCATTACTTTCAGTATCTAAGTTTACAACGGATTATCCTTGCGGTTTTGATTTTGATGCTGATAATGTCTGCATATATGATAAGGCCACCAAGAAGGTTCTGTTACAGGGAAGAAACACTAAGGGCCTGTATTCAATAAAGGAACCAGCCTTTCATGCCTTCTTCAGTACAAGACAGGTTGCTGCTAGTGATGAGGTCTGGCATCAAAGGTTGGGGCATCCTAATCCGCATATCCTTCAGCGTCTAGCGTCTATCAAGTCTGTTTTCATCAATAAAAGATCCAAGTCTCTCTGTGTGTCTTGTCAAATGGCTAAGAGTTCAAGGCTGCCGTTCTCAGCGTCTCAGTTTGTAGCTACACGGCCGCTTGAGAGGATACACTGCGACGTCTGGGGTCCATCACCTGTAGTGTCAGTCCAAGAATTTAAATACTATGTTGTTCTTATTGATAACTATTCTCGGTATTGTTGGATGTACCCTATGAAGAAGAAGTCTGATTTTCATTCAATATTCATAGCATTTCAATCGCTTGTGCAAAATCAGTTTCACACCACCATTGGAACTTTTCAATGTGATGGTGGTGGGGAATTCATAAGCAACCAGTTCCTTCTCCACTTACAAAAGAATGGAATTCAACAACTCCTCTCTTGCCCACACACCCCTCAACAGAATGGTTTGGCAGAGCGTAGACACAGACACATAGTTGAGCTTGGTCTTTCCCTTCTGTTCCAGAGTAGAGCGCCTCAAAAGTATTGGGTTGAAGCGTTTATGACTGCGAACTTCCTCAGCAATTTGCTCCCTCATTCTGCGAACACCAACACTGCAAGTCCATATGAGAAGCTACATAACAAAAGTCCGTCATATGATGCTTTGAGGATCTTTGGCTGTGCCTGCTTCCCGATGTTGCGACCTTACACTCAAAATAAACTAGATCCTCGGTCACTGCAGTGTGTATTCCTTGGCTACAGTGAGAAATATAAAGGATACCGATGCTTGCTCCCAGCTACAGGAAGAGTATACATCAGCAGGCATGTTATCTTTGATGAATCAAAGTTTCCCTTTGCTGATGTGTATGGTCATTTACATCCACCGGCTCTGACGCCACTGATGGAGGCCTGGCTACAGAGCAACAGGAGTGCTGTCTCTCAGTCTCAGTCAACGCAAGGAAGACAAGAGACGATGCAACCTAGGTTGTGTGTCATCAAACCTCAACACTTTGTCGCACCAAACAGTTCAAGAACCGGAAGTTGTTCTGTGATCAGTTCTAGTGAAACCATGAGCACGTCTCTACCTATCACAGATGGAACTTCTCAGAGACTGATAGATCGTGAGAGTAATTCACCACAAGTAGAGCACAACGAGACTGCATTGCCAAGAGCAAATATGCCCGTCAACAATCATCAGATGACAACAAGGCTCAAAGCAGGGATCACAAAACCGAATCCAAGATATGCACTGCTTACACAAAAGGTATTGTGTCCGAGACCAAGGACAGTGGCTGAAGCATTGAAGCATCCGGGCTGGAACAACTCAATGAAAGAAGAGATAGGGAACTGTGAGTTGACAAAGACTTGGTCTCTGGTTCCATATACACCAGACATGCATGTCATTGGAAATGGTTGGGTTTTCAGAGAAAAACTAAACGCAGATGGGACAGTGAAGTCGCTGAGATCAAGACTGGTTGCTCAAGGTTGCAGTCAAGAAGAAGGGATTGACTATCTAGAGACCTACAGTCCAGTGGTTAGAACTGCAACCGTCAGGATTGTTCTTCATATTGCTACGGTTCTTCAGTGGGATATTAAGCAAATGGATGTAGCCAATGCGTTCCTTCATGGTGATCTTCATGAGACAGTCTACATGAGTCAGCCTAAGGGGTTTGTTGATGAGAGTAAGCCGGATCATGTGTGTCTACTACACAAGTCTCTCTACGGTTTGAAACAGTCTCCACGGGCATGGTTTGATAAATTTAGCACCTATCTGATTGAGTTTGGTTTTGTGTGCAGCATCAAAGATCCTTCTTTATTCATCTACCGAAGAGGAAAAGATATTATCATGCTCTTATTATATGTAGATGACATGTTAATTACAGGGAACAGCTCAACGGTTCTAGCTAAGTTGCTTGATGAGCTAAACAAGCAATTCCGCATGAAGGATCTTGGGAGGATGCACTACTTTCTTGGCATTCAAGCAACCTTTCACTCCTCAGGAATGTTCCTCTCACAAGAACGGTACGCAAAAGACCTTCTTGCTACTGCTGGAATGTCGGAGTGTACCACTGTGGCTACACCTTTGCCACTGCAGTTGAGCAAAGTCCCACACCAAGACAAGAAGTTTGAAGATCCAACTTATTTCAGAAGTCTAGCCGGGAAGTTGCAGTATTTGACTCTGACAAGGCCGGATCTTCAGTATTCTGTAAACTACGTTTGCCAAAAGATGCATGAGCCAACAGTCTCTGACTTTATGCTGTTGAAGAGGATCCTCCGTTATGTTCAAGGCACGTTAGATTATGGCGTCAACATCTTCAAAGACACCGACTTCACTTTGCGTGCGTATAGTGACAGCGACTGGGGTGGATGCCACAACACCAGACGATCAACGGGAGGATTCTGCACTTATCTTGGTTTGAACATTATCTCTTGGTCCTCAAAGAAGCAGCCAACGGTTTCCAGAAGCTCGACAGAGGCTGAGTACCGGTCCCTATCAGAAACGGCTTCAGAGCTTAGCTGGATGTGCTCTATTCTACGTGAGATAGGAGTTCCGATACAGACCACACCAGAGCTGTACTGTGACAACTTATCAGCGGTTTATCTCACAGCCAATCCAGCATATCACAAACGTTCTAAGCATTTTGAGTTGGACTATCATTACGTGCGTGAGAGGGTTGCTCTTGGAGCCCTTTTAGTGAAGCACATCCCAGCTCATCTTCAGCTTGCTGACATCTTTACTAAGCCTTTGACGTTTAAAGCTTTTGATTCACTGAGATACAAACTTGGTGTAGACTCATCTCCTACCCCAAGTTTGAGAGGGGC
>A01:14559537..14563768_INT#LTR/Copia
TGGTATCAGAAGCTTAAAAGATCTTGGCCCCTCTCTCTCTTTCTTTCGATAGATTTTCTCTTCTCTTCACTCTTTTCTTCTCCTTTTTTTCTTCTCTGCGATTTATCGCGATGGCCAATCCCACACCTTTTGCTAATTCTGCCGATAAACCTTGGGGCATAAGTCAAATCAGAGCCTACATTCCCATTGTGCTCAATCTTGACAAAATGAATTACGATGTGTGGAGAGAGATCTTCGAGACACACTGTCTCACGTTTGGAGTTTTAGATCATCTTGACGGCTCCTCTACGCCTACCTCTGAAACCGAGAAGACATGGAAGGAACGTGATGGGCTTGTCAAAATGTGGATCTACGGCACTATCACAGACACTCTTGTCGAAACCATCCTCACTCCCAAAAGTACGGCTCGTGATCTATGGAACGTATTGGAGAACCTGTTCCGTGATAACAAAGAAACCAGGGCCCTACAACTAGAAAACGAGCTACGCACCATCACAATTGGTGATCTGTCCGTCCAGGAGTACTGCCGCAAACTCAAATCACTTTCTGACCTTTTGGCAAACGTCGATTCTCCCGTAACGGATCGTCAACTTGTCATGCACTGCCTAAATGGACTCAATGACAAGTTTGATGGCATTCATAATGTCATTCGACATCGCAGCCCATTTCCGAGCTTCCACACGACTCGTTCCATGCTCCTTGCTGAGGAAGAAAGGGTCACGAAACACTCACGTCCTGCTGTTTCTCACACAGACACGACTTCATCTCCTCAGGTGTTGTATGCTGATGGCAACTCCTCTGGTTCTGGCTCTCAGAATCGTCAATCAAATAATCACACAAACAGAGGAAACTCCAATCGCCACCGGAACAACAACAACAACAGTCGTGGTGGAGGCAGATCAAACCGGGGACGGGGACGCTATAGCAACTCGGGATCATCACAGTTTTCACTACCTCCATGGACCTATGGTCAACCTCAATGGCCATATCCCTACTATCCTGGAGCTCCACCTGCAATGTCCTATCCGTTCCCGTACACACAGCCTCCTCCATCGCAGGTGCAACAGCGTCCTCATGCTGGCATACTCGGGTCATATCCACAACAGACAACTCCCGAGTCTCACGTAGCTCAAGGAGTGGCAACTCCAACGTTCATCCCGCAGGCTCTTGCTCATGCCTTCAACACAATGAGCCTGCAGGATCCAGCGACCACGCCGTGGTACATGGATAGTGGAGCAACAAACCACATCACGGCTGATCAAGGTACCCTCTCTTCTGTTTTTAATATGAGCATGACTCCTTCTATTCGTGTAGGTGATGGGTCCCTCGCTCCTGTTACACGGATGGGTAATGCGGTGCTCCCTTTTTCCTCTCCTCCTCTTCATCTTAAAAATGTTCTTGTTTGCCCATCTATTATTAAAAACCTCATCTCTGTCCGACAATTTGTCACAGAAAACAAATGTTCTATTGAGTTTGACCCATTTGGTTTCTCTGTTAAGGATCTGTGCACCAGGAGGAATCTGCTCCGATGTGATAGTTCCGGTCCTCTCTACTCGGTGACACCATCCACCTCGCCTCTTCCACTTGCTCTCACCGCCGGTGTTTCTCTTTGGCACCGGCGCCTTGGTCATCCGGGTAGCTCCATAAATCGTTCTTTGTTTTCTTTGGGTTTTTCTAATAAAATTGCCGACTTGACAACTATGTGTCATGCGTGCAAATTGGGTAAACACACTCGTCTTCCCTTTGTGTCTGCTTCTACTATTGTTACCGAACCATTTGAGATAATTCATTCTGACATTTGGACTTCTCCTGTGTCTAGTAATTCTGGTTTTAAATATTATCTCTTGTTCTTGGATCATTACACACACTACATTTGGGTTTATCCATTAAAGCGGAAAAGTGAAACATTTTCAAAATTTCTGCAGTTTTCAGCTTTCGTTCAAACACAATTTCATAAATCTATTCGAGCTTTGCAGTGTGATAACGGTGGCGAGTATACAAGTCGAGCATTCCTTGATCACTTGGCAACCACCGGCGTTAACATTCGCTTCTCGTGTCCGCATACGTCTCAACAGAACGGACGCTCGGAGCGGATGCTTCGCACCATCAATAATCTTGTTCGCACTCTTCTCATTCAAGCGAACATGCCACTCTCATTTTGGGTAGAGGCACTTCTCACTGCAGTCTACTCACTTAATCTCTTACCTTCTTCCTCGATTCAAAATGCCATTCCATTTACTCGTCTCTTTCATAATCATGTCTCTTACTCTCATTTACGCGTTTTTGGTTGCTTGTGTTACCCAAATACGGCATCAACTTCGCCACACAAGCTTGCTCCTCGGTCTATGGCTTGTGTCTTTTTAGGATACCCTTCAAATCATAGAGGCTACAGGTGCTTGGTTCTTGCGACACGCAAGGTTGTTATATCTCGCCATGTCACCTTCGTTGAGAACATATTTCCTTTCTCAGGTATTCCCTCTATCTCTGTGTTTCCGCCTTCTTCACCTCTTCCTCCTCCACTTATACCACCAGCCATTATACCTCCTCCGTCCATTCCCACCCTAGGGAATGATACTCTTCCGCCACCAGCATCATCGAACATTCATCCGATGGTGACTAGGAGCAAAACGGGTATAACTAAGCCTCGAGTACCCCTATGCCTTCATACAGACACTATTTCTCCTATTCCTTTGTCTCATGTACAGGCAGCACGGGACCCTAACTGGAACGGATCTATGAATGAGGAACACAATGCTCATATTAAACGCGGAACGTGGACACTGGTACCACGCCCGCCGAACACTAACATTATTCGGTCTATGTGGTTGTATTGTCATAAGTTTAATGCAGATGGCACACACAAGAGGTACAAATCGCGCGTCTGGTGGCAAATGGAAAATCGCAGCAACCAGGCATTGATTGCGAGGAGACGTTCAGCCCGCGGTTGTCAAACCTGCCACAATCAGATCAGTCCTCCATATTGCGCTCGCTAAAGACTGGCCATTACGACTGTTTGATGTGAAGAATGCCTTTCTCCACGGCGATCTTAAAGAAACAGTCTACATGCACCAGCCCCCTGGCTTTGTCGACAAGTCTAAACCAGATCATGTGTGCTTACTCAAACGCTCCCTATACGGCCTCAAGCAGGCGCCTCGTACATGGTACACACGGTTTGCTACGGTTGTCAAGAGTATTGGTTTTGTTCCCACTCGCTCTGACTCGTCTCTGTTTGTCATCAATTGCGGGTCGGACATGGCATATCTCCTGCTCTACGTTGACGACATAATACTTACGGCATCAAACTCACCCCTTCTTCAGCGAATCACATCAGCTCTGTCATCTGCATTCGACCTCACTGATCTTGGTAGATTACACCATTTTCTTGGTATTGCAGTCACATACAATGAGTCGGGGATGTTCCTCAGCCAACACAATTACGTCGCTGACATTCTCCATCGAGCGGCAATGACAAATTGCAATCCATGTCTCACCCCAGTAGACACCAAAGCCAAACTGGCTCCTGATGATGGCAAACCTATAGCAGACCCTACTCTCTACCGTAGTCTGGCTGGCGCGTTGCAGTACCTGACCTTCACTCCTCCGGACATTGCGTTTGCTGTTCAACAAGTGTGCTTGTTTATGCACGATCCTAGAGAGGCACACTTCCTGGCTCTCAAGCGCATCCTCCGTTACCTTAAAGGGACGATTAAGCATGGACTCCAGCTCAATAAATCTTCCATCACTGATCTTGTTGCCTACTCCGATGCTGACTGGGCTGGCTGTCCGTCTACGCGCAGATCAACGTCGGGATATTGTGTGTTCCTTGGGGATAGTCTCATCTCCTGGTCCTCTAAACGCCAGGACACTGTCTCTCGCTCCAGTGCAGAGGCTGAATACCGTGGAGTCGCAAATGCAGTGGCTGAGACCACCTGGCTCCGGAATTTATTCTTCGAGCTTGGTATTCCTCTGGCGAAGGCTACTATCGTCTACTGTGACAACGTCTCTGCGATTTACTTATCGTCTAATCCCGTCAAGCATCAGCGCACCAAACACGTCGAGATCGACATTCATTTTGTGCGCGAACGGGTTTCTCTTGGCCATGTTCGTGTCCTTCATGTACCAACACAACAACAATATGCGGACATCTTCACCAAGGGATTACCTTCTCCATTGTTCATCGAGTTTCGCTCCAGTCTGAGCATTCGGGAACCTCCGCTCCGACTGCGGGGGAG
>A01:14952930..14963692_INT#LTR/unknown
ATTGGCGCCCACCGTGGGGCAGACTAAAGCAACGTTCTAGATCTACATGGCTCAAGATGACGCCGCCTTCGGCGCCCCAGGCGAGGAACCGACGCCTACGCCGCGGCCGCGCCACCCATCACCTCAGATTTCATGAGCTCCGTCATGGCTCGACTCGCTCGCCAAGACGAGTCAAAAGACAACCAACGACCAACTCGCTGCGTTGGTCGCGGCGCTCACAGCTCCTGAGGGACAGACGAGCCGTCCCCAGCAGATACGCCGCCGCCTCTTCAACACAAACCCTACGGCAACCGGAGTCGACCATATCTCTGACGACTCGGAGCCTAACGAAACCCTTCTCGCAGACGCTCCCCAGCAGGTTCAGATCTCGCAACAATACGCGAGATCGCGAGCTCAAACTCAGCCTTCAACAGATGGGCGAGAAGATCCACCAAGTAACCAGCGCAGCTCCACAAATCGAGAGTGTACTCGCCGCAACCTCGCGTACTCCTTTTACTCGCGCGCTAACTAGCGTGCAACTCGGAAAGATAGAGAAGCTGCGCCTACCTGAGTATAAGCCCGGCGGAGACCCGGTGGAACATATGACAGCTTTTAACATCGCGATGGCGCGAGCTCGACTCCCTGACGACGAAAGGGATGCAGGTTACTGCCAGCTGTTCGTTGAGACTTCCACGAGCAAGCCCTGACTTGGTTCTCCCAGTTGGAGAAACTCAATCGGATGTTTCCGCGACTTATCAGCAGCTTTTCTCAAGACATACATCATGTTCACAAAGCGCAGCGCCACCGCCTCCAGCTTATGGAACCTCAATCAGAAGAAAGACCAGAGCTGCGCGAGTACATGGAGAAATTCAAAGCCGTGGTGTCAAAGATTGAGATCCCAGACGGGATCGCCATCGACGCTTGCGCAACACTTATGGGTTCACTCTAAGTTCCGAGAAGACCTATACCAGAACCCAACTACGTCGCTCCAAGACGCTATCGCGCGCTCCGATAACTTCATCCGGATGGAAGAAGACACCAATGCAATTCTCAGCAAGATGAGCGCGCCAAGGCTCCAGCGGCTAAAAACGCAAATACGCGACAAGAACCACGCCAGCACGCTTCGAACGACAAAACGGTCGCAAAGACGGATACATGTATGTCGTCAACGAGAATAACGTGCCGATCTCTACTCTCGTAGTTCGCGGATAAGGGTGGAACAAGTGGGCAAGAGAACTTGAGTCGCCCGACAAACCAGTCGATACTGTTTGCACCACCCAACCTACAGCGGGAGCCGGGTCAGCAGCGGGGCCTTCCAGGACCGTCGATCTCACCAAGCATTGCAAATACCACGATGTCAAGGGACATGATACCACAGAATGCAAATCACTCTACGCACATTATCTCTCGTCCCTTGCGAGCGGCGAGTTTCAAGTTGAGCCCTTGAAAGCTAAACCAAAGAACGGCAAGAGCTGGAGCAAGAACAAGGAAAGAAGAGCCCAGCGCAAAGCCACCGGCAAAGGTCGACAAAACGACGCTCCACGACAAGACGACGAGGAAGAAACCCCGAAGGATAACGGCGAGGGAGACTCCTCAGCCGACGAAGAGCATCCAGCTAATCGCAGATGCATCGAGGTTATACTCGCTCAGCAATCCTTGTCGTCCGACGACGATAACGACGATGCGCCCGTACTCGGAGATCTGAGAGATGTCCTCAAACGGAAGTTCGAACCCGGAAATGATGACGGTCCCAAGCACAGAGATCTCCGGAAGATGCTGGATGCACGGAAGTCTCGACGTATCTCGACAAGCGACGCTAACAAAAACGAATGGCCAATTAGCGACCTCCGAGATAAACTCAATGCTGGCGCATGCAACCTTCGCATACAGCTCAACCGTTCAAAACCAACGGACTTACGACAACAGTTGGAGCAAGCTAAAGGTCATTCTCAACCTCCAGTGCCAGACACCAGCATATCCACAGACCTCTGCACCTTACTAGACTCTAAGCGAGTACAAACGGGACAGTCGTTGAATGTCATCATGGGAGGCTCCCCCCTAGGGAGACTCAGTCCGTTTGTGAAAGATTATCGTCGACAAGTCGCGACGTCCCAGAGTGGCCGACTAAACCGACAAGTCATCCTCCGATAACCTTCTCACCAGATGACGCTGAAGGAGTTCACACCCCATAATGATCCCCTTCTCGTCGTCCTTGGAATTGGAGAGTATGATGTCACCAAGATCCTTATTGACACCGGAAGTTCCGTCGACCTCATCTTCCGAGGAACTCTGCAGAAGATGGGAGTGACCTTGACGACATAAAAGCGTCCTCCAGAACGCTAACCGGATTCAATGGGTCTCCGAAACTATCTTGGGAACGATCCGCCTCCCGGTGCGCGCATGCGGCGTTACTCGAACGGTCAAATTTGCCGTCGTTAGCACAAAAGCTCCGTATCACGCTATACTCACCCCTTGGTTACACTCGATGCAAGCTGTCCCTTCCACCTACCATCAGTGCGTCAAGTTCCCTGGCGGACGGGAAGATAAAAACGTTGCGGGATCAAAGGGCCGCTAGGGATCTCCTAGTCGCCACAGTCAAACTCCAAACGGTCACTCCGTTAACTCAGTGTCCCCTCCAACCTCAAAAGTCTACTCTCAGGAAAACGAGGTTCTCGAGTTACCTATTGATGACGCCGACCAGAGTCGAACCGTGAGGGTTGGCGCATACCTTTCTGAGAAATGCAGCAGTCAGTTCTGGATTTCCTCAGAAGAACGTGTCCACGTTCGCTTGGTCTATGGCAGACATGAAAGGCATTGACCCGACTATAACGACTCACGAACTAAACGTCGACCCAACGTTCAAACCTATCCGACAGAAGAGACGTAAGCTCGGCCCTGATAGGTCTAAGGCCGTAAACGAAGAAGTCGACAGGCTACTCGGTGCAGGTTCGATTGCTGAGGTCCGCTACCCGAATGGTTGGCAAATCCAGTAGTCGTCAAAAAGAAAAATGGCAAGTGGCGCGTCTGCGTCGACTTCACCGACCTGAATAAAGCCTGCCCAAAGGATAGCTACCCTCTTCCCAACATCGACCGTTTAGTCGAGTCACGGCTGGAAACGAGATGCTAACCTTCATGGACGCCTTCTCGGATACAACCAAATAATGATGCACCCGGATGATCGCGAGAAGACGGCCTTCATCACAGATAGGGGAACCTACTGCTATAAGGTCATGCCGTTCGGTTTGAAGAACGCCGGAGCAACCTACCAAAGGCTTGTGAACAAGATGTTCGCAGATAAGCTGGGTATCACCATGGAAGTGTACATCGACGACATGCTGGTTAAGTCGCTCCATGCCACGATCACCTCCGCCATCTACAAGAATGTTTCGAAACTCTCAACAAGTACGGCATGAAGCTAAACCCAGCAAAGTGCACGTTCGGGTCTCTTCTGGCGAGTTCCTCGGTACATTGTCACGCAGCGAGGAATCGAGGCGAACCCAAAGCAAATATCCGCGGTTCTGAACCTCCCGAGTCCGAAAAACAGTAGAGAAGTGCAGCGGCTCACGGGCAGGATAGCCGCTCTAAATCGATTCATCTCCAGATCCACCGACAAGTGCCTGCCATTCTACGATCTCCTGCGAGGAAACAAAAGTTCATTTGGGATGAGAAGTGCGAGGAAGCATTCACTCAACTCAAGCAGTACCTGACACACCTCCAGTACTCGCTAAGCCGACGTCGGTGATGTTCTATCTCTCTATGTCGCAGTATCACAAGCTGCAGTCAGCAGCGTTCTGATAAAAGAAGACCGCGGCGAGCAAAAGCCCATCTTCTATACGAGCCGCGCATGACCGGCCAGAGACGCGATACCCAACTCTAGAAAAGATGGCTTTAGCAGTCGTGAAGCAGCGAGAAACTACGACCGTATTTCCAGTCACATTCGTGGAAGTACTGACTGATCAGCCTCTCCGAACGATACTCCAGAACACCAACAGATCGGCAGACTCACAAAGTGGGCCATCGAACTCGGCGAGCTCGATATCACTACAAGAACCGCACGGCAGCGAAATCCCAGGTCCTTGCGACTTCTTGGTCGAACTGGCCCCAGAATTAGAGCAAGATCTCACACTCCCAAGCTCAAACTGGACGCTGCACGTCGATGGATCGTCGACCAACAAGGGAGCAGGTGCCGGAGTCCAATTACAGTCCCGACCGGAGAGCTAATCAGCAATCTTTCAGCTTTGGTTTTCCCGCGTCAAACAACGAAGCAGAATACGAATCTCTGATCGCGGACTCCGCTTAGCAAAAGCCGTAAAAGCTAAACGACTAAGCGCCTATTGCGACTCCCAGTTAGTCGCCAGTCAGTTCAGGCGACTACGACGCAACGATCGAATGGACGCCTATCTCAAAATAGTGCAAAGCCTGGCAGCAGAGTTCGAATTCTTCGAACTCACCAAAGTTCCAGAGGCGAAACGTCTGCGCCGATGCCCTCGCGCCCTTGGCAGCAAGCTTCGTGATCAAGTTAAACGAACATCCCGATACATCGTATCGAGAAACCAAGCATCGATGTACTAACCGACCAAACCCTCGTTGCCCAAGTCGAACCCGCCACTCCAGACGACGACGGATTTGGCCAGATTGGAGAACTGAGTTCATCGACTACCTCTCAAAGGGGAACTCCCAACAGAAAAATGGGCAGCTCGCCGCTAAAAACACGCAGCGCCCATTACGTCGTTTCTTGACGGTGAACTACATCGATGGACGCGAGTAAAGTGCTCCTCAAATGCATCCATGGTGACGAGACGGCAAGGGTCATGGAAGAGACACACGAAGGCGCTGGCGGAAATCATTCGGGCGGACGGCATTAGCGATCAAAGTAAGGAGCTTAGGATTCTTCTGGCCGACAATGAACGGCAGATTGCGAGTCTTACGCGAGAAGCTGCGACAAGTGCCAACGGCACGCACCCAGCATCCATTGTCCAACCGAAATGTTGCGAACAACCACCGCTCCCTACCCGTTCATGCGATGGGCGATGGACATCATAGGACCACTTCCCTGTTCCCGCCAAAGACGCTTCATCCTCGTCCTCACCGACTACTTCACCAAATGGATCGAAGCTGAAGCATACGCTCAAGTCACAGACAAAGAAGTCCGCGGTTTCGTCTGGAAAAACATTATTTGCCGCCACGGACTGCCCTATGAGATCGTCACCGACAACGGTCGCAGTTCATGTCAGGCAACTTTAAGGAGTTCTGTGGCAAGTGGAACATTCGACTAAGCCCTCCACTCCTCGTTACCCGCAAGGTAATGGCCAGGCGAATCCTCCAACAAACTCATCATCGATGGCATTAAAAAGCGTCTGGACCTGAAAAAGGGTCACTGGGCTGACGAACTCGACGGAGTCCTATGGAGCCATCGCACGACTCCACGAGGATCGACTAAATCGACACCTTTCTCCTCGCTTACGGTGTCGAAGCCATGGCTCCTGCTGAAGTTAACGTTTCAAGCCTCCGACGTTCCAAAATGCCTCAATACGTCGAGCTAAACAAGGAGATGCTACTCGATGCCCTCGATGAGATAGAAGAACGAAGAGATCAAGCCCTGCTGCGCATCCAGAATTACCAACATCAGATAGAGAGTTACTATAACAAAAAGGTCCGGCCCGACCTCTGGAACTCGGTGATCGTCATGCGCAAAGTGTTTGAAACACTAAGAGCTAACGCCGGTAAACTCGGCGCCAGGTGGGAGGACCATACAAAATCATCAAAGTCATCAAGCCTGGCGTATACCGACTCCAAACTCGCGCGGCGAAGAAGTCCCACGATCATGGAACTCAATGCACTACGACGCTTCTACCGTAGAGTATTTCGCCAAAAAAAAAAAAAAAAAAACCGAGTAGATGCACCCCCGTGGTCACTTCTACTCGACCGAGTAAATGCGCCACTACAGCCACTTTTACTCGGGAAAAACCAAAACCAAAGTTAAAACCTTGTTTAGACCTCAATCGAGTAAAATGATTTTTCCTACCAACGGCTCCCAACCTCAGCAGAGGACATGCGGACACTCACGTTCTTTTGCCTATAGCTATGTCCTGATCAGACACTTAGCTTAAGGACCACACGGTCGCGAATCACCTATGCCAAAGAGCATTGACCGGCCAAACAGAGTGAATCTTCACCTTTTCCCGACTAACGCGTAACGGATTAGCTACCCGGCTACTCGATCGTCACTGAGAAAACGGACGAAAGAACCTTCCACTCTTAGAATCAGTTCCTTGTTTTCGAAATTTGAATACTCGTTTAGTTGATCTCAAAACGAAAATACAACAAGACCTGAATGAACCCTTTTTAGCGGTTTTGTTTCTTTATCTACTTGCAAAACTAAGATTCAGGAATCTAACGTTTCTAGCCGAGTATATCGCGAAACTGTAAAGATAACTGAAACATTACTTAGAGAAACAGCAAGTACAGATAGAGAAACACAAAGAAAACATAAATTTAAGAGCATGCTTAACACAGCAACTCGCCGACTAAAACAAAAGGAAAAACAAGTCATATGTCTAAACGTACAACAAGGGGTCTACCAAGACCAAAACGCAGAAATATATATAAAGTACAAATTCTAAGAAGTCAAGTCGCCCGGTCTTCATCATCGCGTTCCAGTGATCGAGCAACAAAGGGTTCGGCCGGGTTCTCAGCAATGGGAGTACAGTCTCCTCCGGTCGAGTCGAAGCAAGAGGTCCACACCAGGAGGAGAGCTCACGGCCTCTCCCTCGACAACATCGTCGGTCTTTTCTTCCTCACTTGGGCGTAGTCGCGATATCTCTCCAGCATCGTCATCACCCTCTCCGTCTTGATCCCCCGACGAAGAATCCGAAACGACAACAGGATCTTCAACGCCCACTCTCTCAATCCCTTCTCCGGCGATTGGAGAACCTTTTCTCGGGATCTCCTCTAGGCCCTCCTTCTCGCGTGATTCCCTATGGACGCTCTCTTCGGGACCACGACTTGTTCTGTCGGGGCCGATGTGACGTCACCCAGCGGCTCCTCAGGCAGCTCTTCGGTCACTTCACGCGAAGTGATAAGCTGGGAGGCTGTTTCCGGTCTGATCAGGTCTACATTCGATCCGTAGGGGTCGAATGTCCTCCTAAACTTGTCTTCCACAAAACGAGAAGGGAGAACAAGCGGAGAGGGAGAAGTCTCTGTCAGCCAGCGGACTTACTCGCAGCTTGGTGACTTCGGCTTCATAGAGCCTTTCCTGGTCGGCAAACATGTCGATCATGTCTTGCGGGATTTCCGTTCCTCTGTCCCGTATCATCTCGAGACATTTCTTCGTCCCCGAAGCTTGCCCGTACAGGTTTTTCGCCTTCCCAAGGGCGTCCAAGCGGGCAAAGTGATCTCGTACGCGAGAAAAAGAGCGATTCGCCTTCTCGATCATAGCAGCTTCGACCCTTTCCCTTTCTCGGGTGACTTCTAGACCGCGGGAATCCTTCAGACGTTGCCTCTCCCTGACTAAACTTGTCTACTGCGGCGTCCCTCTCCCGAGTAGTTCAGTCTTCTCCTTTTCAAGGCCCGCAGCGATCCTTCCAGATGAGCCTTCTCGCGGACCAACTCCTTTCTTCGCCGCCCTGTCAGCCTTCAGCTTGTTCTCAAGCTCTTCGAACTTAACTCGAAGAACTTCTTTCTCCTTTGCTGCCTTCTCATTACCTGCTTAAGCTCAGCTCTCACTCTCTCGATGACCTTCAGCCTTGTTGCAGCAAGCTTGTCTGCAGCTCCCAATTGGGCATCGTCTGCTTCAAGGTAGTATCGTACCTTTCGACAAGGAAGTTCATGCTCCCATCACTCTGCAAAGCGGTAAGAAATCGATTAGTCAAAACGGTTGAGTTCGACAATTCCACAAGGAAATACAAAATAGACTATAAGGAAGGAGCAAGGTTACCCGAGCTCTAGTGGCGACGTCGATGTACTCGTCTCTGAAGAAAAGATCCTCCAACTGCGGCAGCTCCTTCGTCCCACCGCGAATTTGACGAGTCAGCTCACCGAAGGGGTTAAGGATCAAGGGAGTTTTCTCGTCGTACAGAAACTCCACACGGTCGGGATATTCGACCCTCCCCTTTTTTGGAAGGGAGCCCTCCAAACGAGGACCTCTACTCGTAGAGGAGCCGGGGACAGACTTCTCGCCACCAGCGGACTCAGATCCATAACCGCTCCTTTGCCAAGGCCTTCCTCTTCTTCTCTAAAGGTGCGTTAGGAGTGGCATCATCCTCTCTAACGGCACCGATTGGGGTTGGCACGACGACTGAAGAACCGGGCTCAGTTCCAGCAGCCTTCTTCTTAGTTTTCTTTTTGGGGCGCTCTACGGGTATCGCGTAAGCCATAGCGGTCCCCTCATCTCGGGAAGTCGCCTCGTCGCGGGTCCTCTTTTCTTCTTCTTCTTTGTCCCTTGACCCTCAGATGACGTGGCGAGAGAAGCAGACAAAAGCGGAGAAGTCTCACCCGCCGGCTTCTCCGTCGTCTTCTTATCTTTTTTCTTCTTTTTGGGACTCGGAGCTGAAGGTTCGACGCTAATGCCCTCGTCGTTTGAATTGGAGGCTCCCTCCTTTGAAACCCCACGATCTCCGAAAGCTCCAACGCCTCCAGAGTCGGTCGTCTCAGAAGGATCAACGGGAGCCGACTTCTTCGACAGCAACTGCAGTCTTCCCTTCAGCAAGGCACTCAGATCCGGAACTCCTTCCATCTCCCTAGCTTTGTTAAGAAGTTTCTGTTGTTTCCGAGTAAACAAGGAAAGACGCGACTTGCAGGGACCAAGGACACACGGAAGTCTCGACTCCCAATCAACTGCAAAAGATACAAGTCTAAGGTTAAGGAACTGCAGAACCTAGCCTCGACAAGTCAGAAGAGTTTCTGGAAAGCAAACAACGAGTCTACCTCTAGCGATTCTAGCTTGTTGACGACGAATCCACTCGCGACTGAGGTCTGGCCAATGAAGATGACTATGCGTTGCTATTGCTTGCGCACTCTCAAAGAACTTCTCCGGGTAAGCGATCGTATTCGGGTGACGAACTGCACAAAATGCAAAAGAGCAAAAACAGTTAGATTCGTCGAGTAAAGAACAGACAAACAACGAGATTTCTACCAAGTTCTTTATTCCACAAAACGCGGAAGTCGTCCCCAGGCGGTTCTTCGAAAGCATGCTCGTCGGATTTGATGTAGAAATACGCACGCTGCCAGTCCTGCGTCTTATTCGGATGACCGGTCAGAACGTTGTAACTCGCGCGCATCTTCACCGAGAAAATCCTGTTCGGTTCCGCCTTCGTAAAGGTAAGCTCTTCGCATACCCTCACACTCATCGAGATGTCCATCTCTGCCGCCATAACCATCAGCACAACTGCAATACGTAATGACCCGTTCAACAACTGAGAGATAGCAATATCACGTCGGAACGCGTACGACATGATCAACCGAGGGTCGGGAACCAGAGCTTGGTCTGATCTTTGAAATAGGACTCATACACACATTGATACCCGAATAGAGGCGACCAAGGACGCTGTTCCGTAGACGGGATGAGATAAGTAACGCCGGCACCACCGCACTGTCTCAAAAGGTCTTTCACAGTCCTGTCGGAGGAGCAGGAACTAAACACATTCCCCCATGACTGAACTCGCGGGTCGCGTAGTACTTCAGAAGGAAGACGGGGGAGCTCTTCAAAGATCCTACCCGGATGGTAAATAACGGGACGACAATCGATCTGATCGTAAGGAATGCTCCGCACCGCAGGACGACGCTCCGTTTGGCCAGAACGAACCCCCCGTCGAGCCCACCGTCGAGGTCTTGCGACTGATCTAGGCGTTTCAGAACCACTACCGCTCGCGTTTTCACCCTCGTCTCTGAGGCTTTCTACATCTCCAACGCGCTCCTCGTCTTCTACTCGCCCTTCTTCTCTTCACGAAATTGTCGATGGGCGTCAGCGACTAAAAGGCGCTGCGAAAGACTCATATTTTCTGTATCCCTAAGCGCGTCGCGGTGAATCAGCTCAAACTCGTCTAACGGATTACCATCCGCATCTTTAGCCGGACTCGAGGAATCGGCGATATCTTTCCCTTTCTCTTCACGGGACAATCTACTCTTCGAAGCCATGTCTATTAACTCGGGGGACGACTAAACCGGAAATTAAAATAAATCGCACTATCCTAGAGGCGTATCTAGAGAGAGAAAGTAAAAGTAGAGAGAAGGGAGAGAAAGCGGAATACCTGAACTTGCAGAGAAGAATGACGAAAGCGAAGGGGAGGAGCCTATTTATAGCAAAAAACAAGGGTGCACCCTCCGAGGCGCAATCATTAGGTCTACAGAGGCCTAAATTGGCCTCAAAGGCCGCCTAAATACCCAAAGACTTACTCGTGACGGTTCAGTTTCTCGCTCAAACCAATCTCTAATCAAGATGTTCGACCAAAATCAATCCCGGTCTCGGTCTAAACCGGTTTTCTAACGCAAACCAACGAGGTCAACCTGAACTCTTATATCGAGACGATTCGCTTACCGAGTAAAACGTGCCCCCACGACAGAAACCTCGGCGAGCAAAATAGGCCATGAGGAAGTGCTATTGTAAGCGACTAGAAACGCTTAACCGACGGCTAAACACGTTAGGACCTGTTATACGAACGAACCTGACCCACAAATCCACTGAGACCGTTGCGACGCTCACAAGTGGACTGGGGGGGGACTCAT
>A01:15036230..15045976_INT#LTR/Gypsy
AATTGGCGCCGTTGCCAAATTCTGAGTAGATTTAAACATTGAGATTTAGTCAATTGCTTGAGACTAAGTCATTTTTATTTTCTTTTGTTACTGACTCTTCTTCACCTCCCTTTAATCTACAGGTGTATGAACTTGCGGAGCAGGGGTCCATCAAACCTAGTTCCAAGAGCAGCAGACATCAGAGCTTTAGAGAGAGAGTGTGCTAGAAAGAGAAGAGAAGAAGAACATCAGGCTCAATTGCAGAGACTGAACACTGACATGGGAGACGTTCATCAAGAAGATGCAGGCGTCAATGGCGCTAACAACAATGGTCCACCTAACCAACAGCGAGCAGCTCGACCCATTGGCACTTACGACCGTCCAAACATTCATGGTCATAGATTGGGAATCCGAGCACCCGCTGTGGCAGCCAACAACTTTGAGATCAAGTCAGGACTCCTCAACGTGATCGAGAACAACAAGTATCATGGCTTGGCTCTAGAGGATCCATTTGATCACTTGGACAGGTTCGACAGCTACTGTGGGTTGTCAAAAACCAATGGTGTGTCCGAAGATGCTTTAAAGCTCAAGCTATTCCCTTTCTCTTTGGGGATAAGGCACGTCAGTGGGAGAAGTCTCTACCCAGCGACTCCATTACCACTTGGGATGACTGCAAGAAAGCATTCTTGGAGAAGTTCTTCTCTACTTCAAGAACTGCTAAGCTGAGAAACGAGATCTCCAGCTTTCAACAGAAGGGCTTGGAAGGTTTCAGTGAAGCCTGGGAGAGATTCAAGGGCTACCAAGCTCAATGCCCACACCATGGTTTCTCTAAGGAGAGCTTGCTGAGCACATTCTACCGTGGTGCTCTCCCTAAGTACAGGCCAGACTGGATACAGCTAGTAATGGGTTCTTCTTGGGGAGAACTGAGGAGGATGCAGAGGAGCTGGTTGACAACATGGTTAAGAGTGATGCAGTCTACAGTGGAGACCACGACAGAGGCAGTAGAACTGATGATAAGCAGACGAGGAAGGAATTGAAGGCTCTACAGGATAAGATAGACATCCTCATTGCTGATAAAGCTACCCAAGAGCAGCTGCACTTTGTTGGCAACCCAAGCCAAGAGACACCAGTTGTTGTCCATGAAGTTGAGGGTTTGGAAGGTCAGGAAGAGCTGTGTTTCATCAACAACAATGGTAGCTGGTACAAGAAAGAACCCAACTTTCAGTACAACAACTACCAACAGAAATCCTATTCCAACAACCAACAGAGTGGTTATCAGCCTCGGAACAATCAGCAAGGCAGCTATCAACCTCAGCAAAACCCTCCTCCTGGATTCAACAACAAGGGCAACCATTCTTCCCAACAACAATCTAATCCCTCTACCTCCACTCCTCAAGTCAGCAGCACTGATGCTCTACTGAAACAAATCCTGGAGTCTCAAACAAGAAGTGAGAAGCATGTTGGCTATGAGTTGAAGAATCTTCACTCAAAGATTGATGGGAGCTACAATGAGCTCAACAACAAGTTCAGAGCTTTGGAGAACCAGTTTGCTGCCATGAACACTCAACAAAATCGCCAACAAGGTTCTCTACCTGGAAAATCTGAGCAAAACCCCAAGGAAACCATGAAAGCTATCACTCTCAGGAGTGGTAAGGAGTTACCTCAGAGAACTCTCACCAAGGATGCTGAGAAACAAAGTGAGGGGGTTGCCATCACCATAGATGATGAAGTGGTGATTGTTGATGAGAAGATCAATGACGAGATCTTGGAAAAGATAGTGGAAGCAAAAGGAAAAGGAAAGGTTGGAGAAGAGAAGAAAACAGTTAAAGATGGTGAAGTTGTCACTCCTGCAAGTGAAAACTCTTTTGTTCCTCCTGCCTATGAACCCAAGCTTCCATTCCCAGGTCGATTCAAGAGGCAGCTGCTAGAGAAGTACAAAGCTTTGTTTGACAAGCAAATGAGTGAAGTCCAGGTCACAATGCCCATTATTGACGCTTTCATGCTGATCCCTCAGTACAGCAAGTTCCTCAAAGATGCTGTAGCTGCAAAGAAGAAAGAGATGGAGGGCATGGTGATTCTCACTCATGAGTGCAGTGCTATCATTCAGAGACTGGTCATTCCAAAGAAGCTAGAAGATCCAGGATGCTTCACATTACCTTGTGCTCTTGGACCTATGGTATTTGATAGATGTCTCTGCGATTTGGGAGCTAGTGTCAGCTTGATGCCCCTATCTGTTGCTAAGAAGCTGGGTTTCACTCAGTACAAGAAGTGTAGACTTTCTCTGGTATTGGCTGATCGTTCAGTGAAGTACCCTGTGGGTATCTTAGAGGACCTCCCAGTGATGGTTGGAAATTATGAGATCCCTACAGACTTTGTGGTGCTTGAAATGGGTGAAGAAGCTCAAGATCCTTTAATCCTTGGAAGACCTTTCTTAGCCACAGCAGGAGCTATTGTTAATGTTAAAGAAGGCAAGATTGATCTCCATCTGGGTAAAGGGCACGTTCTGCATTTCGACATCAAGGAAGTAATGAGGAGGCCAACAGTTCAAGGACAAGTGTTCTACATCGAAGAGATGGATGCCCTTGCTGATGAACTCCTTGAAGAGTTGTCACTAGAGGACCCTCTACAGCATGCTTTAACTGTAGAGAAGGAGCTGAGGTGATTGAGAACCTGGAGAGTACTGCCTATGGGATGATGCTGGATTCACACCAGGCGTTTTTCAGTAAGGACCAGTACGAGGAGCTTCCACAGATGGTTCACCAACAAGTCTCAGTCACTCAACAAGAGGACAACCAGCAGGATGACTGGAGTGAACTTAAGGCACCTAAAGTGGAGCTTAAACCTCTTCCCCATGGTGTAAGGTATGCATTCCTTGGTCCTAATGAAACTTACCCTGTCATTGTGAGTAGTGAACTTACTGAAAATGAGCTATCTGAACTTTTGAAAACACTTAAAAGATTTAGAAAGGCAATAGGTTACTCACTAGATGACATCAAGGGGATATCACCTCTTTGTGCATGCATAGGATACATCTTGAGGATGAATCAATGACTTCTATCGAGCATCAAAGAAGGTTAAATCCTAACCTGAAGGATGTTGTAAAGAAAGAGATTCTTAAACTCCTAGATGCTGGTGTTATTTACCCTATCTCAGATTCTAAATGGGTATCACCTGTGCATGTTGTACCAAAGAAAGGTGGTATCACTGTGATCAAGAATGACAAGGATGAATTGATACCAACAAGAACCATCACAGGTCATAGAATGTGCATTGATTACCGAAAACTAAACTCTGCATCTAGAAAGGATCATTTTCCACTACCATTTATTGATCAGATGCTTGAGAGACTTGCAAATCACCCATTCTATTGTTTCCTTGATGGGTACTCAGGATTTTTCCAAATCCCCATACATCCCAATGATCAAGAGAAAACGACATTCACATGTCCCTATGGTACCTTTGCATATCGAAGATGCCATTTGGACTATGTAATGCTCCAGCCACCTTTCAAAGGTGCATGATGTCAATTTTCTCTGATCTGATTGAGGATGTTGTGGAGGTATTCATGGATGATTTCTCTGTCTACGGATCTTCGTTTTCTGCTTGTTTGTCAAATTTGTGCAGGGTCCTACAGAGATGTGAAGACACCAACCTTGTGCTGAATTGGGAGAAGTGTCACTTCATGGTCAAGGAAGGGATTGTGCTAGGACACAAGATTTCAGAGAAGGGGATTGAGGTGGATAAAGCCAAAATCGATGTTATGGTTGGTCTGCCTCCACCAAAGACAGTGAAAGACATCCGGAGTTTTCTTGGTCATGCTGGATTCTACAGGAGGTTCATCAAGGATTTCTCCATGATCACTAGACCTTTGACCAGGCTGCTGCAAGGAAGCTACCTTCAGTTTTGATGTGTAATGTCTACAAGCTTTCAAGAAGCTGAAAGGTGAACTCGTTAGTGCCCCAATTGTCCAGCCACCTGATTGGGATCTCCCTTTTGAGATCATGTGTGACGCCAGTGACTATGCTGTGGGAGCTGTTCTGGGGCAGAAGAAAGATGGCAAAACCCATGTGATCTATTATGCCAGCCAAACCCTCAATGATGCTCAGATGAGGTATGCCACAACAGAGAAGGAGATGCTGGCAATTGTTTTTGCCTTTGAGAAGTTCAGGAGCTACTTGGTTGGGTCTAAAGTCATTGTCTACACAGATCATGCCGCCTTGAGACACCTTTTGGCCAAGAAGGATGCAAAACCCAGGCTTTTGAGGTGGATCCTTTTGCTCCAAGAGTTTGATATGGAGATCAAGGACAAACCTGGAGTTGAGAATGGAGTAGCTGATCATTTGTCCAGGTTGAGGGTAGAGTCTGGTATCCCTATTGACGAAGGACTTCCTGAGGAGCAGATCATGGCTATCGAAGCAGTGATAGCAGTTTTGCGAGACTGGTAGGAAGCTGGAAGAAGTCAAAGCAACAGAGGAGAAAGAACCTTGGTATGCTGATTTGGTGAACTACCTAGCCACAGGAAGAGAACCTTTGAATCTTGTAGGGTATGCCAAGAAGAAGTTCTACAAGGATGTGAAAAGATATTACTGGGACGAACCCTACCTCTACATTCTCTGCAAAGATCAGCTTTATAGGAGAGTGGTTGCAAATGAGGAGATTGATGGGATCCTTGCACAGTGTCATGGATCATCCTATGGAGGTCACTTTGCCACCTTCAAACAGTTGCAAAAGTATTACAAGCTGGATTCTGGTGGCCACATATGTTCAAGGATACACAAGACTTTGTTTCGAAGTGTGATTCTTGCCAAAGAAGAGGAAACATCACCAAGAGGAATGAGATGCCTCAAAATCCAATCCTTGAAGTTGAAGTGTTTGATGTCTGGGGTATTGACTTCATGGGACCATTTCCATCATCTTTTGGCAACAAATATATCCTTGTGGCTGTTGATTATGTCTCCAAATGGGTGGAAGCCATTGCAAGCCCCACCAATGATGCTAGAGTTGTAATCAAGATGTTCAAGAGCATCATCTTCCCAAGGTTTGGAGTTCCAAGAGTTGTAATCAGTGATGGAGGTTCCCACTTCATTAACAAACTGCTTGAGGGACTTCTCAAGAAGAACGGTGTGAAGCACAAGGTGGCAACTCCTTATCATCCCCAAACAAGTGGCCAAGTTGAGATTTCTAACAGGGAGATCAAATCTATCCTGGAGAAGATTGTGGGGATTACAAGGAAGGATTGGTCTAATAAGCTTGACGATGCACTTTGGGCTTATAGGACAGCGTACAAGACACCACTGGGTACCACACCTTTCAACCTAGTGTATGGGAAAGCTTGCCATTTGCCAGTGGAGCTTGAGTACAAGGCACTATGGGCAATAAAGTTGCTGAACTTTGACATCAAGAGTGCCAAGGAGAAAAGGCTCTTTCAGCTACATGAGCTTGATGAGATAAGATTGGATGCTTTCGAGAACTCAAGAATCTACAAGGAGAAGACTAAGGCTTTCCATGACAAGAACATCCTGAAGAGAGAGTTTAAAGAAGGAGACCAAGTTCTTCTCTACAACTCTAGGCTGAAGTTGTTTCCAGGAAAGCTTAAGTCAAGGTGGTCCGGTCCTTTCAAGGTCAAGGAGGTTAGACCATATGGAGCAATAGTTTTGTGGAGCACTGATGGAAGAGACTTCACAGTCAATGGACAAAGGGTTAAGCTCTACATGGCTACTGCACCAGAGGAAGATGGGGTTTCAACTCCACTGTCTGATCCTACCCCGCCTAATCTAAAAGGAGGCAAAGTCAAGCTCGGGACTTAAAACAAGCTCACTTGGGAGGAAGTCCCATGCGTATCCTTGTACATATTGCATTGGTATTTCCATTTTTCATCTTATTGCATAAAAAAAAAAAAAAAGAGAGAGAAGTTGTGTGTAGGTGCTTGATCGGTTCATTTTGAGCAGGAGTCGTGCGTGGTGAAAATGGTTAAGAAGACAAAGGGAAAGTTGGAAGCTGAGAAGCAAGAAGCTGAAAGAACAGAGTTTGCATTAAGAGGAAAAGCTTTATCCTGCGAGCCAACTGGGTCAGGGACGCAGAGAACCGTTCGACAGCAGACTTTGGCTGCAAGGAAATCGCAAGAACAAGAGAAGAGGGCTGGGAAAAGTGTAGCAGTTCCCACTCATGAGGAGAGTGAAACTGAGAGTGCTGATGAGCAGGCACCTACGAAGAAAGCCAAGATGTCCAAAGGAAAAGGGGTTGCTGTTGATCGAGACAGGGCAAAAACTCCATCTGTGGAGGGCTGTATGATCACTTGAAGAATGGGGTCACTTGGACTCCAACCAGGTTCGCCGACCTCGATTTGCTGAAGGAGTTGGGCCTAGAATCTGATATTGAGGCGGTGCTGGGACATTTGAAGATGCCAAAACTCCTCACCATGGCTTATCCTTTCTACAAGGATGTCACTTGTCAGTTCCTATCCTCTCTTGTGGTCACTTACCACGACACGGCGCATGTGAGGCAAGGATGGGGAAAAATCACGTTCAAGTCAATGGAAGGGAATACAACATGAACTTCAAGGACATTGGGAGGGTCATGGGTTCCAAGACCTAGAAGACCACTCACTTCCCAAGTGTGAGAACCTCCCTACAGAGCTTTGGAAGTTGATCACTGGAAACAGGCACTCTACCGGGGCTGACAAGAACTCACACACCGACACCCGTCTGTACGCTACCTCCACAGATTGCTAGTCCATGCTTTCTACCCACGGAAGCAAGCTGGTAATGTTACTGAGGAAGACATGCGACTGCTCTGTCCGGCTATCCGTCCTTACGCTCAACCTGGAGTGTTACCCCTTCCCAGCACTGATATCTATGCTACCTTTGGGATGGTCAGTTTCTTTGTGGGCCGTCTCGAACACTACAGAGACTGGGCGTGGTACACCACTGATTCGCGCCAAAGATGGGGATAGGCGGAATGATCACACCACTGCTCCAATTTCTGAATGTTCCTTGGGAAAGGACGCAGCGGGGCCTAGGTTCATTGATGGCACCTACTTGAGGATTGCCACCTATTTCAGTGGGATGTATGGGAAGGACTCCGTCTACCACTACTACTTGCAGGGCAAGCCAGTCGAGGTGGTTCTTCCAAACCGGAACCTGACGAGTTTAGAGATACCAGGAGCTGTCAGCTTCAACATTCCCCAGGAGTACTTTCTCGGAGAACACGGGCCTCTCGATCCAATTCAAGCAGCTTCATCAAGGAGAAGGAGTGTCCCTACGCAACCTGACCCGCCTGTTGCAGACACGTCTGAGCATATCTATGGACCTCCGCGCTACTACTTCAAGCCCCATGGCGGAGTCCTTCCCCCTGGAGCTCTCTGTGATGCTCATGACCACATTGGCCGTCTCCAGAGGTGGAACAAAGCTCAGGACAGAACGATAGCAAAGCTGAAGGATAAGTGCAAGGCGCTCAGCAAGACTGTGAAGAAGCAGGCAAAGACTTCAGCCAAGTTCATGAAGAAAGTAGCTGATGTCTTAACTAGGGAGGAATAGCTGGATGTAGCTCAGCAGATTTCGCTTTCGCGAACACCTCAAACCCCCAGTCCCCACCCCCGCCTGATGCTCTTGGCTTCCCCCTCACTGCTGCGCAGCTTCAGCGTAAGTGGAGGAACCCACCCACTCAACCTTCCACTTCCGGCAACAAATCCCCATCCCTCGCTTCTTCTGACAGTGAGCACGAGATTGACGAGGTTGAGAGCCAGCCATGGTATGGAGGCTCCGGTTCAGCATCCGGTGGTTACTACACCACCTTCCCTCCTGACGACGACAATGCTGGGGCATCTGCCCCACCTATTATCCATAGGAGGTACTTCTTTCTCTCCCTTGTATATACCATCTCATTTTTTTTTGCATATTAGTTTTCTTCTCGGTATCTCCTTCTTTCTTTGACAACACAGAGACTGTGTAACTCAAGTTTGGGGGAGGTACCAAGCATTTGATCATGTTTGCTTTGATTGTGTTTCATTTGAGTCATGCATTGCACACCTATTTGCATAAAAAAAAAAAAAAAAAAAAAGATTTTTCATTTAGTTTGCATCATTTGCACCATTAGGAGAGTCTAGAGCATATAGGGTGCATTCACTTGCATTGGGAGCAATGATTTTAAATGCCTTGTAAAGAACACTACGTTGCACCATTGAGTAGCCATGCACCTCTCGAAAAGACTTGTATGTTTCGAGCCTTGAAAACTCTTCTTGAAACTTGTTGATTGCTGAAACTCAGTCTTTGAAGCCAACTACAACCTTATTAGAAATGAATGAACTTAATGCTTCTTGCTTAGGGTCCCTTGTGTACTGAGTCATGGCTATACACACTGGAGTTGTCACATCTTTTATGCCAATCTTTTTGACAAACTCTAGTGGTAGACCACTCCCAAAACCTTTCCTTCCTTTTAAGCTTTCATTGTTTGATGAGTGAGGCCTTCTTCGGAAAGTCTTACATGCACATAATGTTGAGAGTATCGGGAACGACAATGCTTGATCTTCATTTTTGCTAGATTGGACACTCTTTTGTCTAGCTATAGGTGGGAGGGTGAGTGTTGTGATCATGATTTGGGAGAAATGAAAAATAAAAAGGATAGACTCTTTGTGCTTAAGTGAATTGATTTTCTGGGATAAGTAGAGAACCTCTAGCTCTAGTTTCGAAAAGTCTTGGCCCCCAACCTAAAAAAAAAAAAAAAAAAAAAAAAAAAAAAAAATCGAAAAAAAAAAAAGAAAAGAAAGAAAAGGGGGCTAGCAAAGTTGTTAGGAGCTAAGAAATGTTTTGAGGTTGTAGAAAATCCCTTGTAGATTTCAAAAGAAAGAGTTAAAGTTCTTAGGATCTATTGGTGAGAGATGTGAGTTGGGTTTGACATTTGGGAATGATTGTGTAATTGTATGTTTGGGAAAAGGGTAGAATAATGGAGATTGAGCATTGTATGCATGAGTTGGTCCCTTTCTTAGATATATTATGTGCAATGTCAAGGCTACTTGTTTTGAGAGTAAACCACCTTAAAGATCATAATGTTTTGAACCTCTTGAATCACTTGAATAAAAGCCTTCCCTTTCCCAACCAAATGACTTGGACCAACGGACCATTTGCAAGAATTCACCTGATGTTTTCTGCTTAATGAATGTGAGAGTTGGTTGATTTGAATGTGTGGATGCTTGATGATGAGTGTAGGGACAAAAGGAGTTGAGATAGGCCTAGAGAAGCTAGAGTGTAATAAGAGAGTGTGCTAATTATGTTTGCTAGTTGTGTTTCTTTTGGCTATGAGCTCCCACCTTCAAACCTCTCTCCTTATGAGTTCTAGAAAGTTCACTTGAGGACAAGTAAAAGAACAAGTTTGGGGGAGT
>A01:15296463..15306016_INT#LTR/Copia
CGTTATCAGCACGATTGTGCTCTCCACCTGAGAAAGCTCTCTCCGCCAGCGTTCCCCTTTCCGGCCAGCTCCTCCGGTGCTCAGCCTTTGCTCCACCGGCGCTCAGCCTTCTCTCCACCAGGCCACCTCTCTCTCTCCACCGGAAAACTCCTCTCTCTCTCAAATTCCGGCCAACTCTCAGCCTCTCTCTCACGGTGGTCCTCTCAGATTCTTGTGGTGAAAAAGGTAAACAAATCAAAACCTTGAAATCTAAAGAACACCATTATATCTGAAAGAAATCTAGGATCTATATGAATCCATAACTTATAAACAATCTATGGATTTAAAATATTAATCTTGTTTCTATGATCCTTATGATCCATATGAAACTTGATTCTAAAATTATTTTGAATCCATAAAACTTAAAATTCTCTAAAGGTTCTATGTTTCTCTAAAAACTTATAAACTTATTAAAATACCTAAAGATCTATATGAATCTTGTTTATAAAAAACTTATGAATCATAAAATTATTAGAGAAAGCTTAAACCTTTTGATTCAATCCTTTTGGTTGGCCATTTTACCAGATGTGATAAACATAAGTGTATAATCTGGCCAAAACAAAACTCCATCAAATCCTTGCTGTGCCATTTTCGGCCAGATCCCCTAAAAAATCAGTCAACCCATCAATAAAATCGAAATTAAATTCATTCATTGCATATCCTTGACTGTCAATATTTGTTTTGTAACTGTCAAAGTTTTAAAAACCTTTTATGATTTTTATAAATGCATAATCGATTTTATAAATGCTTGTTTGATTTTATTAAATGCATATCTTTGACTGAAAATTATTTCTAAAGTTTTATAAGCCATAGTCTTGTTTTAAAATTGATATGTCATAAGGTAGAATAAAATCTGTTTGAAATCATTTGATCATATTGTTGTTAATTAAACCAACCATGAACCGATTTTATCTCATACTGAATTTTGATCACATAGTTTGCTAGTTAAAATAAAACTTGATCTAGTTTCATCCTTGAACCTGATTCTGTGATTAAATTATGTACTGATCATTTGCATACCTGATAGCATCATATAGTAAATCATTAGATCGAACTTGAATCATCCATGAACCGACCTTTGCATGCATCCAACTATCATATTGTTAAAACTGGACATAGGTATCACATAATTGAAACCAAACATACATGTTCGCATAGCTTTAGCAATGATGATACTAGTGCGTCTGAAGTGGTTCATGTTGTTTGCATCTAAATGATTCACACTGTTTGTATATAGTTAGACAAAATCGGTTTCTATTTAAAATTTAGTACATTTGCTTTATTCGAAATTATAAACCAAGTTTTAACCGATTTTAAAAATCTACTTTGGTTTACAAATATCTTGAACATTATAAAATTTATTTGTCTTGTCCATGATGCATTTTAATCCATCCAAATTGATTGACAGAAAAAAAAAAATTTTTATCTTAATGCATATAAATTATTCTCAGAAAATAAAATGCATAATAAACCATCATTATTATAAATCATCAATCTCCTTGGCATATAAATTCAAATCCTGAATTGTATTATGAATCCTTACTCCTTTATGGATATTTGATTCAGATGTCGAAAATCAACAACCTTGAATATGCTTCCCTCAATCTCTCCGGAGATAATTACCTCCAATGGGAGCTTGATACCAAGATCCTCTTAAGGTCCAGAAACCTTGGTGATACTATCACTGAAGGCACTGAGCCATCAGACAAGGATAATTACAAGGCAATTGTTGTCATTCGCCATCACCTTGCTGAAGGTCTCAAGGACCAGTATCTCACAATTGAGAATCCTCTGGAACTTTGGACAGAGTTGAAAACTAGATTTAATCATCAGAAAACTGTGATATTGCCAAAAGCCCTTTATGATTGGAGAAACCTGAGAATCCAAGACTATAAGTCTGTGGAAGAGTATAACTCGGCTTTGTTCAAAATAGTCTCAAAGTTGAAACTTTGTGGTGAGACTATTACTGATGCTGATATGTTGGAGAAGACATTCTCCACATTCCACACCAGCAATGTTGTGCTTCAGCAACAGTACCGAGAGAAGGGTTTCGCCACTTATGCTGCCTTAATCTCTTGTTTGTTGCTAGCTGAGCAAAACAATGAGTTGCTCATGATGAACAGTGATCTAAGGCCTCCTGGTGCTAAAGCATTGCCTGAGGCACATGCGGCCGTAGAGCCAAAGGATGAGTCTCCAAGAGAGTCATACCGTGGTCGCATGAGAGGCCGTGGTAGATGGCAAGGTCGTAACCGTGGGTTTCAACCACGTGGCCGTGGATTTCAACCACGAGACCATCTTGGTCGCAGCCGAGGCCGAGGCTATAGCTGAGGTCATCAAGCTAACCGTGGGTATAAGTCCGACTTCAAAACCCATGGCTCAAGCTCGACCAAATCTGCTTGCCATCGTTGTGGGATGACCAATCATTGGGCTAATAAACGCAAAACTCCCCAACAACTTGTTAAGCTCTACCAGGAGAGCATAAATGGCAAGAACTCTGAGGCAAATTTGGTCCATTATGATGATGAGAATGAACTGGACCATGAGGATGATCAAGCCCATGACAAAGATGATCATGAGGACTTTGAGACTTCAGACCTCCTTACAAGTGGCTGAATATGAAGATTTCGATATCATATTGCTTTTGTCTTTGCACTTTGAATTCTTGATTTGGCTTTATGTCTTTTGTTTCCCATGTTCTATGACTTTGGCAATTCTATTTATGAATCTGGACCATGAGGATGATCAAGCCCATGACAAAGATGATCATGAGGACTTTGAGACTTCAGACCTCCTTACAAGTGGCTGAATATGAAGATTTCGATATCATATTGCTTTTGTCTTTGCACTTTGAATTCTTGATTTGGCTTTATGTCTTTTGTTTCCCATGTTCTATGACTTTGGCAATTCTATTTATGAATTCAAAGTCATAGTCCATTTCATAAATAGAATTGCCAAAGTCATAGAACATGGGAAACAAAAGACATAAAGCCAAATCAAGAATTCAAAGTGCAAAGACAAAAGCAATATGATATCGAAATCTTCATATTCAGCCACTTGTAAGGAGGTCTGAAGTCTCAAAGTCCTCATGATCATCTTTGTCATGGGCTTGATCATCCTCATGGTCCAGATCATTCTCATCATCATAATGGACCAAATTTGCCTCAGAGTTCTTGCCATTTATGCTCTCCTGGTAGAGCTTAACAAGGTGTTGGGGAGTTTTGCGTTTATTAGCCCAATGATTGGTCATCCCACAACGATGGCAAGCAGATTTGGTCGAGCTCGAGCCATGGGTTTTGAAGTCGGACTTATACCCACGGTTAGCTTGATGACCTCGGCTGCGACCAAGATGGTCCCGTGGTTGAAATCCACGGCCACGTGGTTGAAACCCACGGTTACGACCTTGCCATCTACCACGGCCTCTCATGCGACCACGGTATGACTCTCTTGGAGTCTCATCCTTTGGCTCTACGGCCGCATGTGCCTCAGGCAATGCTTTAGCACCAGGAGGCCTTAGCTCACTGTTCATCATGAGCAACTCATTGTTTTGCTCAGCTAGCAACAAACAAGAGATTAAGGCAGCATAAGTGGAGAAACCCGTCTCTCGGTACTGTTGCTGAAGCACAACATTGCTGGTGTGGAATGTGGAGAATGTCTTCTCCAACATATCAGCATCAGTAATAGTCTCACCACAAAGTTTCAACTTTGAGACTATTTTGAACAAAGCCGAGTTATACTCTTCCACAGACTTATAGTCTTGGATTCTCAGGTTTCTCCAATCATAAAGGGCTTTTGGCAATATCACAGTTTTCTGATGATTAAATCTGGTTTTCAACTATGTCCAAAGTTCCAGAGGATTCTCAATTGTGAGATACTGGTCCTTGAGACCTTCAGCAAGGTGATGGCGAATGACAACAATTGCCTTGTAATTATCCTTGTCTGATGGCTCAGTGCCTTCAGTGATAGTATCACCAAGGTTTCTGGACCTTAAGAGGATCTTGGTATCAAGCTCCCATTGGAGGTAATTATCTCCAGAGAGATTGAGGGAAGCATATTCAAGGTTGTTGATTTTTGACATCTGAATCAAATATCCATAAAGGAGTAAGGATTCATAATACAATTCAGGATTTGAATTTATATGCCAAGGAGATTGATGATTTATAATAACTAGATTTTTTAACCGCGCTACGCGCGGATAAGATATTATATGTATTTCTCAATTCTAAAAAATAATGTATAACATTGTATTATATTATTTAAAGAATAGAAAATAAGACTACATAACATAAATATTTTTTATATTTTCTTTGTGGAAATCATTATGTTGTTTGATTGTTGTACTTAATTCACATATTTGCATAGATATTTGTGATAGATGAATAACTATATTTTTATTATCAGTAAATAATATATATTTATTATATAATATAAGAAAAATGAAATTATTTACTTTTTAATAAACTTGTCTCATGTTGGGGACTCGGTTATAGACATATCATATTCGAATGAAACATTTTTACACTTATCAATGTTCTTAACAATCAATAAACAATTCTGAATATTAAAATAATATCTCATACGATCTCTTTGTGGAATAACTGCTTTGAAGAAATTGAATTTATGCATCAAAAAAGACTGGAAATGGATATGCATATGGGTTATCTAAGTCAGCTTTACAAAAAACTATTTATAGTTCATATATCATTTATGTACATCCTATTTTTTGTCCATCATTTCTTAAACATCTTGAAATAAGTAATGCTAATTAATAATAAACTTTTTGCTCACAAAATAAAAATCAAATTTGTTTAATTATCGCTTAATTTGTCTAAGTGATATATGTATTTCTCAATTCTAAAAAAATAATGTATAATATTGTATTACATTATTTAAAAAATATAAAATATGACTACATAACATAAATATATTTTTAAATTTTCTTTGTGGAAATCATTATGTTGTTTGATTGTTGTACTTGATTCACATATTTGCATAGATATTTGTGATAGATGAATAACTATATATTTATTATCAGTAAATAATATATATTGATTATATAATATAAGAAAAATAAAATTATTTACTTTTTAAACAAACTTGTCTCATGTTGGACACTCTGTTATAGACATATCATATACGAAGGAGACATTTTTACAGTTATCAATCTTCTTAACATTGAAAAAACAAATCTAGATATCAAAACAATATCTCATACGATTTTTTAGGGGATCTGGCCGAAAATGGCACAGCAAGGATTTGATGGAGTTTTGTTTTGGCCAGATTATACACTTATGTTTATCACATCTGGTAAAATGGCCAAACAAAAGGATTGAATCAAAAGGTTTAAGCTTTCTCTAATAATTTTATGATTCATAAGTTTTATAAACAAGATTCATATAGATCTTTAGGTATTTTAATAAGTTTATAAGTTTTTAGAGAAACATAGAACCTTTAGAGAATTTTAAGTTTTATGGATTCAAAATAATTTTAGAATCAAGTTTCATATGGATCATATGGATCATAGAAACAAGATTAATATTTTAAATCTATAGATTGTTTATAAGTTATGGATTCATATAGATCCTAGATTTCTTTCAGATATAATGGTGTTCTTTAGATTTCAAGGTTTTGATTTGTTTACCTTTTTCACCACAAGAATCTGAGAGGACCACCGTGAGAGAGAGAGAGGCTGAGAGTTGGCCGGAATTTGAGAGAGAGAGGAGTTTTCCGGCGGAGAGAGAGAGGTGGTCTGGTGGAGAGAAGGCTGAGCGCCGGTGGAGCAAAGGCTGAGCACCGGAGGAGCTGGCCGGAAAGGGGAATGCCGGCGGAGAGAGCTTTCTCAGGTGGAGAGCACAATCGTGCTGATAACGGGCGGAGAGAGCTTTCTATGGTGTTGACTCTTGTCTATTTTCAGAAATGAAAGAAGACAAGAACCAGCTAGTAGTGGATAGTGGATCAAGTCACACAATATTAAAAGACAAAAGATATTTTGTTAACCTCATTTTAAAGAAGGCCATGGCCCGGCTCACTTAGTGATGCCTAAAGGCACGCATTTAGAAATCTCTAATGCATTATATTCTCCTAAATCAAAGAGAAATCTGTTAAGTTTCAAAGACATTCGCATGAATGATCTACATGTTGAAACTAGGGGCGAGGGAAAGAAAGAATTCCTCTTGATTTATGAAAATGCCAAGGCCATAAGAAAGTCCTAGAGACTATCCTGCTATATCAATAGGCCTCTATTGTGCCAATATAAAATCGAGTGAGGCTAACACTTCAATTCCTAATGAGTTCAGAGAAGCCTTTAAACAATGGCATGAAAGGCTTGGCCATCCTGGCAGATCCATGATGCGCAAAATAATCTCGAGCTCAACTGGCCATTCCTTGAAAGATAGGATAACTATCCCTATGAGCATTACATGTATTCCATGCTCACAAGGGAAATTAATAATAAGGCCATCACCTGGAAAGGTGAGTAAGGAAACATTAAACTTTCTGGAAAGAATACATGGTGATATATGTGGACCAATACACCCACCTTGTGGGACATTTCGATATTTTATGGTCCTCATTGACGCATCGACCAGATGGTCGCATGTTTGTCTATTATCATCTAGAAACTTAGCATTGGCAAGACTATTGGCACAGATCATAAGACTGCGAGCCCATTTTCCAGATTTTCCACTAAAGACTATACGTCTTGACAATGCAAGCGAATTCAGTTCCCAAGCTTTTAATGATTACTGTATGTCCATGGGGGTAAGTGTGGAACACTCCGTGGCACATGTACATACACAGAACGGATTGGCCGAATCCTTCATTAAAAGAATCCAGTTGATTGCTCGACCATTACTCATGAGGTCGAAGCTACCAGTATCAGCTTGGGGACATGCGGTATTACATGCTGCTGAATTAATACGCATAAGGCCATCCAGTGAACATAAATATTCTCCATCCCAATTACTCTCGGGTCATGAGCCAGACGTATCCCATATCAAAACATTTGGATGTTCTGTGTACGTTCCTATTGCACCACCACAGAGAACAAAAATGGGACCTCAAAGGAGGATGGGAATATATGTTGGTTTTGATTCTCCAACCATTATTAAATATCTTGAGCCTACTACTGGAGATTTATTTAAGGCCAGATATGCTGATTGTCATTTTGATGAATCAGAGTACCCAACATTAGGGGGAGAAAATAACAAGCTGGGCAAAGAAATTGTATGGAATCAAACATCCTTATCATGGCAAGATCCTCGGACTCAATCATGTGATTTAGAAGTCCAGAAAATAATATATGCAAAAGCTAGCTAATCAATTGCCTGATTCCTTTGCTGACCCGAAAAGAGTGACTAAGTCCTATATACCAGCTTGTAATGCACCAATAAGTATTGATGTCCATGATGGACACAATCAAGTGGCTACAGAGTCTAAAGCACGTCTTAAGCGTGGTAGACCAATTGGTTCCAAAGATAAAAGACCTCGGAAACTAAAGAAAGGTGCAAAAGAAACCGAGGTCATAGATTGTCCAGACAAGGCCGAAATGGCCATGCCTAAGGTACCAACCAATGAGACTCGGGACGCCGAGCCTCATGGTACTGAAGGTGCTAATGATGAGATCTCAATTAATTATTTAATGTCTGGGACAAGATGGAACCGGAAAGATGTCGACATCAATGATATATTTGCATACCAAGTAGCCCTTGATGTGATGGACTTAGATGAGGATCATGAACCCACGTCTATACTAGAGTGCACTCAAAGATCAGATTGGCTCAAATGGAAAGAAGCCATAAACGTGGAGTTAGAATCATTTAAGAAAAGGAATGTCTTTGGATCGATTATCCGGACACCTTATAATGTTAAACCAGTGGGATATAAGTGGGTATTTGTGAGGAAGAGAAATGAACATGGTGATTGTAAGATACAAAGCACGGCTTGTAGCACAAGGATTCTCACAAATACCAGGAATCGATTATGAGGAGACATACTCCCCTGTGGTGGATGCAACTACATTTCGATTTTTAATAAGTCTGGCCATCAAAGAAAATTTGGATATGCGGTTAATGGATGTTGTAACCGCATACCTTTATGGTCCACTGGATAATGAAATATATATGAGATTACCAGAGGGTTTGAGCTTAAAGCTAATAAAGGTTCTCGAGAAGAACACTGCATAAGGCTGAACAAATCCTTATATGGACTTAAGCAAAGTGGTCGAATGTGGTATAATCGCTTAAGCGAATACCTTGCCAAAGTTGGCTATAAGAACGACCCTATCAGTCCATGTATCTTTATAAAGAAGTTTGCAAACAATGGATTTGTTATCATAGCAGTGTATGTTGATGATTTGAACATCATTGGAACCCCTGGGGAAATCGCCCAAACAGTTGAATATCTCAAGAAAGAGTTTGAAATGAAAGACCTAGGTAAAACTAAAGTCTGTTTGGGGTTACAACTTGAGTACATAAAAGGAGGAATCCTTGTGCATCAAAAGGCATATACAGAAAAAGTACTCAAGAGATTTAACATGGACCAGGCTCACCCATTGACCAGCCCAATGGTCGTGAGGTCCCTTGGAGTGGACACTGACCCATTCCGTCCTAAAGAGGATGATGAGAATGTCCTGGGTCCTGAAGTGCCTTACCTCAGTGCCATAGGAGCGTTACTGTATTTGGCGTAGACCTCCTAGCCCATTTTAGTTCATGTCCGACCCAAAGGCACTGGAATGGAATTAAACATATCCTACGTTACCTTCAAGGAACTAAGGATTTGGGTCTATTTTATACCAATGAAACCAAAGATGGTTTAGTAGGCTTTGCTGATGCAGGCTACTTATCTGATCCACACCATGGTCGGTCCCAAACCGGTTATGTGTTCACTCATGGTGGTACTGCAATATCATGGCGTTCCATGAAACAAACTATAGCAGCCACATCATAATCACTCAGAAATCTTAGCCATGCATGAGGCAAGTCGTGAGTGTGTATGGTTGAGGTCTATGACCAACACATCCGATCAGATAGTGGAATGGTCGAGGACAATGGTCCGACCATCATATATGAGGATAATGCAGCCTGCATTGCTCAACTCAAAGATGGGTATATCAAAGGTGACCGAACCAAACATGTACTACCCAAGTTCTTCTTCACACATGAGTTGCAGAAAGCCAAGGAGGTCAACGTCACTCAAATCCGGTCAAGTGAGAACTCAGCCGACCTCTTCACCAAGTCACTTCCCACCAGCACATTCAGGAAGCTCACGCAGCAGATTGGCATGCGAAGACTCAAGGATCCCCGATATGGTTATGGCATCCAAGGGGGAG
>A01:16438574..16443729_INT#LTR/unknown
AGTGGTATCAGAGCCACTCTTCTGGTATTCTCTACCTTGATCCATCTTCTCATCTTCCATTTTCTTCTAAACACTTCTTCATCTGTCTATCTTGAATCCGGGCCCCTCATTACCATCCACTTATAAAAAAAAAAAAAAAAAAGAAACAAGCAAGATCCATATTATAAAAAAAAAAAAAAAGAAAGAGTTTACTTTGTGGATTGGTGGTGGAAGAGGAAGCCTGCTGGCTGAGGAGAAATCCAGCCTTTGAGGAGGTTAAAACGGATTCTTTTAAAACAAATCTCTTATCTTTCTATCTTTAAAAGTTCCCGTGTGTTTTGCTTAAGTTTGGCCATCCAGATTCCGAGATCTGTTCTTCATAGAACTTTGAGTGGAAACTTGAGTGATCACTTTTAAATCGAGAGAAACACGTGTGTGGGTGAGGAACAAACATTTGAGAGTGTGAGTTTTAATCCTAACGTTTTGTGTTTAAAGAAATTTCAGGAACCATGAGTAGCCATGAAGAACAAAACCGTCCCGGAAATTCAGTTGCTGGACTATCTAATCTTCAGATGCGAGCTTTGAATGATTCTTTTTCTAACCTTATAAACACAGGTCTAGAGCAGATCCATCAAAGGCTTGACGAACTTCAAGTAAGCCAGTCCCATCCTAGATCAAGGACAAGAACCAATCAGCCGCGAAGGAATACCCGGTCAGATGATGAGTTTCCTGATGAGGACGCCCAAGAGGACGAGGTCAGATCCGCTTACCGACCAAGAAGAGGTCATAGAACTCGAAATCCAGGTGATGTCAATCCATTTGCTAGAAACAATCGTACTGATGATAGTTTGAACGGATTGAAATTGAAAATTCCACCTTTTGATGGTAAAAACGACCCTGATGCTTTTCTAGAGTGGGAAAGAAAAATTGAGCATGTCTTTGATTGTCAAAACTATTCTGAACTTAGAAAAGTAAGGCTTGCGGCCACTGAATTCTCTGGCTATGCTATTAACTGGTATGATCAAGTGTTGACCCACAGGAGGAGAACAGGTGAGCGGCCGATTGAGACATGGGATGAGCTTACCTTGTTGATGAGGAAACGATTTGTGCCAACCCATTATCACCGCGACCTTCACCAGAAGCTAAGACGTTTGCTTCAAGGAACCAAATCTGTGGAAGACTATTATCAAGAGATGGAAGTTTTGATTACCAAAAAACGGACACGGATGAACCTTTGGACGCCACTATGGCTCGCTTTCTTTCAGGCCTCAACCGTGACATCCAAGATCGTATGGAGCTTCAAGAGTATGGAAGTGTGGAACAGATGCTACACAAAGCCATCTTGATCGAGCAACAACTCAAGAGAAGGAGTTTCTCAAAACCGGCCACTACTTCTAAGCCGGCCTATTCTCCTAAACCGGCCTATGCTCCTAAGCCAAGCTATCAAGACAAAGGTAAGTCGCCTATCACAACACATACTGCCTTTAAAACTAATGTTTCCACTCGTGATGACAAAGGAAAAGCAGTAGACGACTCAAGCCGAGCAAGAGACATTAGATGTTTCAAATGTCAAGGGCTAGGACATTATGCCAAGAACTGTCCAAACCAGCGTGTGATGATACTCTTGGAAAATGGTGAAGTTGAGTCCGAGGATGAACAAGAAGACAAGGAGGATCTTGGTCCTATATTTGATAAGGAAGAGGAGTCCTTTGACTACCCCATCACGGACCATTACTTGTGGCTAGGAAGGCATGGAACGATTCCATCTTCGATAAAACGGACGGCCCGCGAACGACCACACGGACAACGACCATGACCCGACCTTTGATCCAAATTCTAAGCCGATCTTTGATGATGAAGATAGCTTTGACTATCCAGCTCACGGACCACTACTGGTCACTAGACGTTCCTTGAGTATTCAGCCCAAAACCAATGAAAAGGAACAAAGGGAGAATCTCTTTCATTCTCGTTGTTTAATCTCTGAAAAAGTTTGTTCTTTGATCATTGATGGTGGGAGTTGTACTAATGTTGCTAGTGATACTCTTGTCAGGAAATTAGGTCTAGCTACTCGACCTCTCTCACGTCCTTTCAGGTTGGAATGGCTCAATGAAACTGGTGAACAGTATGTTAAGGAGCAAGTCACGATCCCTCTCACCATTGGTCGTTATGAAGACGAGATTGTGTGCAACGTTCTTCCCATGGATGCTTGTCATGTTCTGTTGGGACGTCCATGGCAGTTTGATAAAAGAACCGTCCATGATGGTTACACAAACCGGCACTCCTTTGACCATAAAGGAAAGAAGATCACGCTTGTACCACTCTCGCCCTTGGAGGTCCATCAAGACCAGCTCCAACTCAAAAAGAACCGTGAACAAGAGTCCAAACCGGACAAACCTGAGTCCTCAGTCCGGAACTCCAACTTCTTTGTCAAACAAAGTCAGGTTAAGAAGTCTCTTCACTCTCAAAAGCCCTTTCTTTTACTTGTGTACAAAGAATCTCTGATGGCTTCTACTTCTTCTAACCTTGCACCGGAAGTTCCGAGTGATTTGCTAGATGTCTTGCAGGAATATTCGGATGTCTTTCCAGATGAAAACCCAAAGGGTTTACCACCAGTACGAGGGATTGAACATCAGATTGACTTTGTTCCGGGTGCGTCTCTACCTAACCGGCCAGCTTACAGAACCAATCCGGTGGAGACCAAGGAACTTGAGAAACAAATTGGAGACCTTATGGAGAAAGGTTACATCAGGGAAAGCCTCAGTCCTTGTGCCGTTCCAGTTCTACTTGTCCCCAAAAAGGATGGATCATGGCGCATGTGTGTAGACTGCCGTGCCATCAACAACATTACGGTAAAGTATAGGCATCCCATTCCTAGACTAGACGACATGCTTGATGAACTTTACGGTTCATGTGTCTTTTCTAAGATAGATTTGAAAAGTGGCTATCACCAAATCCGAATGAAAGAAGGTGATGAATGGAAAACTGCATTTAAAACCAAGCTAGGATTGTATGAATGGTTGGTCATGCCATTTGGTCTTACTAATGCACCTAGCACTTTCATGCGATTGATGAACCATATCTTGAGAGCATTCATTGGTCATTTTGTGGTAGTTTACTTTGATGATATTCTTGTCTACAGCAAGAACATGGATGAACATAAGAAACATTTGAAATCTGTCCTTGAAGTTCTTAGAAAGGAACATTTGTTTGCTAACCTTGGAAAGTGTTCTTTTGGCACAGATCATGTGGTCTTCTTAGGTTTTGTTGTAGGTGCTGAAGGACTTAGAGTGGACGAGGAGAAAATCAAAGCCATCCGAGACTGGCCAAGTCCAACGAACGTGAG
>A01:16548702..16552911_INT#LTR/Copia
TGGTATCAGAGCTCATATAAACCCTAACAGGTGCTGTAATGGCTGAGCAACAAGATCCATATCCCTTCCCTACGCGTGTTCATGTTACAAGTTTTGTTACTATCAAATTGAATGATAGTAACTATCTGCTTTGGAAGACTCAAGTGGAGTCTTTACTCAGGAGTCAGAAGTTGTTAGGCTTTGTTAACGGTCATGATCCTCCACCACCGGCGCAAGTAACAACCGTTGTCAACGGTGTTGAAGTTCAAGCTCCAAATCCACGTTATGATGCGTGGATCTGCACAGATCAACTCGTCATTTCCTGGATCTACGGCACCCTCACTGAAGATGTCCTTGGAACTGTCCACTGCTTGTCTACATCTCATGAAGTCTGGTTGTCTTTGGCAGATAACTACAACAAGAGCTCCATTGCTCGTGAGTTTGAGCTCAGACGTTCTCTGCAGCTCATGTCCAAGAAAGGTAAAGACTTTGTCACCTACTGTCGTGAGTTTAGGGCTATCTGTGACAAACTAAGCTCCATTGGAAAACCGGTTGAAGAATCTATGAAGATCTTCACTTTTCTCAACGGTTTGGGCCGTGAATATGACCCTATAATCACTGTCATCCAGAGCTCCATGACTAGAGTTCCGGTTCCTACTCTGAATGACGTTATCTCAGATGTCTCTGGCTTTGATGTTCGCCTTCAATCTTATGAAGTTGCCTCTGATGTTACTCCGAACATGGCCTTTCAAACTCAGCGGTCTGGATACCACAACAATAATCAGAACAGAAGCCGCGGACGAGGTTTCAACGGTCGCGGTCGTGGTGGTTACTCTACTCGTGGCAGAGGTTTTACCCAGCAGGTTCATAACTCCACGGGTAACAACAATCAACGTCATGTATGTCAGATTTGCGGACGTACTGGTCATACTGCTCTTCGCTGCTGGAACCGCTTTGATAACTCTTATCAGAGTGATGATGTTCCTCATGCTCTGTCTGCCTTTCCAGTCTCAGATTCTAGCGGAAGAGAGTGGGTTGCTGACTCTGGGGCCTCAGCTCACATGACGTCCAATGCTGCTCAGATGACAAACGCTACTGTCTACAATGGTCCAGAGACGGTTATGGTCGCTGATGGGACCTTCCTTCCTATCACACATGTTGGCTCCACAACTCTCACCACCAACACAGGTAGTCTCCCTCTAAACGACGTTCTCATTTGCCCTTCCATGAAAAAGTCCTTATTATCTGTGTCAAAATTGTGTGATGACTACCCCTGTGGGGTTTTCTTTGACTCTAATGCTGTGTATGTGATCGATCTCGACACTCAGAAGGTGGTGACAAAGGGGCCAAGGGATAAAGGGTTATATGTGTTGGAGAAGCAGGAATGCGTGGCTTACTACTCAAACCGCCAGTGTGCTGCAAGTGAGATGGTGTGGCATCAGCGGCTTGGTCATGCTAACTACCAGCTTCTTCAACTTCTCAAAAACAGCAAGGCAATAGTAGTCAATAAGAGCAGCATATCTCCTGTTTGTGGTCCTTGCCAAATGGGAAAGAGTTCTCAACTTCCGTTTTTTATTTCAGAGTCTAGTGTTAAGGAACCCATAGATCGAATTAATTGTGATCTGTGGGGACCCTCTCCGGTTGTATCTGTCCAAGGATTCAAGTATTATGCAGTGTTTGTTGATAACTTCTCTTGGATAATTCCCTTAAAGGCAAAATCTGATTTCTGTGATGTGTTCATTGCCTTTCAAAAACAAGTTGAGAACCAATTTACCAAGAAAATCAAAGTATTTCAGAGTGATGGTGGTGGCGAGTTTATGAGTATGAGATTCAGGAGCCATCTGCGTGATCATGGCATCGTTCATCTTGTCTCTTGTCCTTCAACTCCTCAACAAAACGGTCTGGCCGAACGTAAACATCGTCACCTCACTGAACTAGGGCTCTCCATGTTGTTCCAGAGCCACACTCCTCTTCGTTACTGGGTTGAGGCGTTCTATATTGCCAACTTCATCAGCAATATCATTCCTTCTGCGGCTCTGCAACAGAAGAGTCCCTCTGAAATACTCCTCAAACAGTCACCTGATTACTCCTTTCTCAGAGTTTTCGGTTCAGCATGTTACCCGTGTCTGCGTCCGTTTACTCAGCACAAGTTTGAACCGCGATCTCTACCTTGTGTGTTCCTTGGGTATCACCCTCAGTACAAGGGATATCGATGTTTGTATCCACTTACGGGGAGGGTATATATATCTAGACATGTCATCTTTGATGAACAGATATTCCCTTTTGCTGATAAATATAAACATCTTGTGGTACAACATAAAACGGGTCTTCTGAAAACTTGGCAAGAAGGTACAACTTCATCTTCTCCTCCAGTTTATTTACCTACTGTACCTCTTCAAGTTTCGGAATATCCACAAGATGTTAGCCACATCCCTACGGGTCATGATGAGACTCCAGCTCCAGACAGCATACAAGCCTCTTCAGGACATGAAGCAGCTCCATCTACTCCTGAACGTGTCTTAGAACAAGTGCGGTCAGTTCCGGATCATGCTCCTCTCCAACAAGAAACCACAATGGCGCCAGAGAACGACCCACGTGCTAGCCACTCAATGACCACAAGGTCTCAGATGGGCATTAGGAAACCGAATCCTCGGTATGCGTTGGTAGCAAGTAAGACAATTCCATCATTACCTCAAACTGTTGCAGAAGCTCTGGCACATCCTGGTTGGAGACAAGCGATGTTAGATGAACTTGACTCTATCTTTCAGAATCATACGTGGGTGCTGACAGAAGCTACTAAAGATATGAATATACTCGGGTGCAGATGGGTTTTCACGGTTAAGCTTCATGCGGATGGCACACTAGACAAACTCAAAGCTCGTCTCGTTGCTAAGGGGTTCCGTCAAGAAGAAGGGATTGACTTCACTGAAACCTATAGTCCGGTTGTCCGAACCTCAACTATTTGAATTGTTCTTGCTGTGGCGACATCAAAGAACTGGAGTATTACTCAACTTGATGTAAAGAACGCATTTCTTCATGGTGAGTTGAAGGAAGAAGTGTTTATGATCCAACCACCTGGTTTTGAAGACAGTGCTAAACCCAATCATGTTTGCTCTCTGAAAAAGGCCTTGTACGGTCTTAAACAGGCTCCTAGAGCCTGGTTTGACAAGTTCAGTAACTATCTACTGGAGTACGGTTTCATCTGCAGTAAAGCCGACCCTTCTCTCTTTGTTTATCATCACAAAGGCGATACACTGGTGCTTTTACTGTATGTGGACGACATTCTGCTCACCGGCTCAAACCCTTCTCTGTTTCGGTCTCTCATAGCTGAACTCAGTAGCCGCTTTTCTATGAAGGACTTGGGCAATTTACACTACTTCCTGGGGGTTCAGGCGAAACGTACCACATCCGGACTGTTTCTGAGTCAGACAAAATACACAGAGGAGATCCTTCATCATGCTAACATGTCTGAGTGTAATCCGGTTCACACACCTCTTCCACTGCGCCTTGATCAAGTGTATGAAGATAAACGTCTCTTTTCTGATCCAACATACTTCCGTAGTCTTGCTGGGAAGCTTCAGTATCTCACTATCACTCATCCAGACATCCAATTTTCTGTTAACTTTATCTGTCAAAAAATGCATCTCGACTGAAGCTGATTTCCATCTGTTGAAGCGAGTCCTTCGATATCTTCGCGGAACCTCTGATATGGGAATTCAGTTCTTTCGCAACTGTAACTTGGATGTCTTGGCATATAATGACAGTGATTGGGCAGGCTGTCGAGATACTCGATGCTCTACAGGGGGTTTTTGTGTTCTGCTTGGTTCCAATATTGTGTCTTGGTCTGCTAAACGGCAACCCACCGTGTCTCGCTCCTCCACAGAGGCTGAGTACCGAACCCTTGCGAGCACTGCTTCTGAGTTGACGTGGTTGTCGTTTATTCTTCGAGATTTGCGGATACATCAGCCAAGACCTGCCATTCTTCGTTGTGACAACCTCTCTGCCGTTCAGCTCACTGCTAATCCGGTGCTCCATGGTCGATCAAAACACTTTGAGACTGATTACCATTATGTACGGGAACGTGTGGCGTTGGGAGTTCTGGAGGTTCAACACGTTCCGTCTGCACTGCAACTTGCAGATATATTTACCAAGTCACTACCACGACAGTCGTTTCAGACACTTCGTACCAAACTGAGTGTTGGTAATCTCACCACCATCAGTTTGCGGGGGA
>A01:16910653..16924145_INT#LTR/Copia
TGGTATCAGAGCCATACTAAGAGATCCATTGGAAGAAAACGTTGAGAGAAATAAATCATGTCAAAAGAAGTAGTCAAATCCGAAGGTGGTAGCTGTAATGATCGTATGTCTCCATACTTCCTCTCACACTCTGATAATCCAGGTGTGTCCATCTCTCCAGTCTTGTTGACGGGTGAGAATTACGCCGAGTGGGCGTCTGAGTTGGAGAATGCGCTCCGTGCCAAGCGCAAGATCGGTTTCATTGACGGGTCTCTGATGATGCCGAGGGAGATCGAGAAGCCAACAGAAACAGATATATGGAAGACTGTAAACTCGATGATCGTGGGATGGATAAGGGCGTCTATTTCACCCGCGATCCGATCGACTGTCACGTTCACGCCAGATGCGCGTAAGCTATGGTGTGATTTGAAGAAGAGGTTCTCAGTCGGTAACGCAGTTCGCGTTCACCAGCTGCGAGCGGAGTTGGCGGCGTGTAAGCAAGGTGGATCCAGCGTCATGGATTACTTTGGTCGTCTAGTCTTGAAGTGGGAGGAGCTTCTCAGTTATAAGCCTCTCCCAAGTTGTACGTGTGGAGCCTCCGAGAAGCTAGTAGCAGAGTATGAAGAGGAGAAGGTACATATGTTTCTGATGGGATTAGACGATGCGCGTTTTGGTAATGTCTGTACCAACATCATTGGTATGGAACCTTTGCCAGATCTCAACTCAGTGTATCAAAGAGTTGTGAGAGAGGAGAGACGGGTGTTGTCAGATCGAGTGGAGAACAATCAAGAAACAGTAGGATTCTCCTCCCAAGCGAGCGCAAGCGAGAACGCGAGTATGAGTGGTCTGATCGCAGCTGTTGCTCGTACTCGTGGAGGGCCGGTAACGTGTTCTCATTGTGGTAGGACTGGACACGACAAGAAGGATTGCTGGCAACTCGTCGGCTTCCCGGAGTGGTGGACAGAGAGAAATCAGGGAGGTGATCGTGATCGTGGAGGTCGTAACAGAGGAAGGGGGCGAGGTCGGAACCAACAACCTCGTTCCAGTGTAGCTCAAGCAGCGGCTGGTTCAGGTGCCCCGAGCCTTACTCAGGAGCAGTGGTTTCTTCCCCTCTCAAAAGAATTCGTCCCCGAATTCTGAAAACATAGATGTACACACTTTAATGAACAGTCTCTGAAAGGAGTTCTGAATATTAGCTCTGACTTTATCTTAATCTGCCTATGTTTACACAACTGATTTTCGGTTCCTCAATTCTTACAATCAATCATTTTTTTTCTGAGCGAACAGCTTGAGGAAGAAACAAATTTATTACTACTACACAACTTTTGTCAACTGCGGTCTTGATACTTTTTCTAACAATCACGAGTCTCTGAAGACTATCACTTCTTAACCTTTTCTATTTGGCTTTCCCTCATAACAACAACATGAAAATGTGGAACATTAGGTGATGTGCCATACATGATGCTCAAACACACACACTCACCCATTCCAAGATTGATTTCCCTTACAGTATTCTATACACTGCTGATCTATCTGAGACCCTCTTCATAATCTTCTGAACAACTTAATATCTCCTATGTTTCCCATTACCAAGTCTGGATCTATAGCTTTCTGATTTCTTTCTTATGCCCATCAACCGAGGAATCAACATGTCCGTCTATATCAAACTTGATTCACCAACTGAGTACTCTTGTACCACGACTTCACACTTTATGTATTGATACATCCTCTTATATCTTAACAACCTTGGCATTCCCATGTGCCTTACGGTCATACCTATTCCTTAATTCATCAATCTTCTTCGGCGTTCACTTAGCATCTCTTTTCTACTCATCTAGTTTAATATTCTTGTAAACCTTGAGTTCCTTCTCCCACATCTTTTCTAACTATCCTTGTGTACATAACACTCCTCATGTAATCCACTGAAATTATCTTCATTCAGCTCCTCCTCAGTTTTCCTTAAGTTCTCATTTCTAAACTGTGTTCCTCAGATAGAAACGAGTATATCATCTTGATTTACTACTTGCGATCTTGGAGACTCTGTGATCTCTCCTGGTATAACAGCCAAATCAATCATTTCGATTCTGCTTCTTGATTTTTGAGTTCCTTCTCAATATTGACACCAACTTTCCCTCTCCTCAAAGGATAAGCAACTGCATTTGTTTTTCTTATGTTTTCTTTGATCAGTGAACACTTGCATTATTTCTCCATACTGAAATGATAAACAATTCTGAAGAGCAAACAAAACTGTAGCCAACGCTTACTCGTGCATTGAATAATTTTCAGTATGCCTCTTTAGCTCTCCTGATGCATAAACGATTATCAAATCGTCTTGCATCAGCATTCAGCTAACTGGTTGACATATTAGGCTCATGCAAGGCTAAGATGTGTGTAGAGACATAAAGACTTCCTCGAACTGGTTGATTACTTCTTCAGTCATTTTACCTTATTCAAGGTAACACTTTTCTCAGATAGTTGGCTCACTGGTTGATGGGTTCCAAATTTTGAACACACTTCTGATGGTAACCGGCCAATCCAGAGAACTTTGAATCTTGATAACAATGATTAGACACAACTATTATTCGATAGCATCAACATCTTTTCTAAATGTCCAACAAATCCTTGTTCCAACTTGCTGACTAACGGATCTCACTTCCAATTTCCAGCAATAGCATTAACTAAAACTTGATGCATCCATCGAGCATCTTTGAAAACCAATTGCACCTTGAAACTGATCTTAACCACTCATAAATTCTAGAAAGTTGATACTTGACCATAGCCACGTCAGCTAGAGTTGAACATAACCAAAAATCTCGTCCTTCTTCTTTATCACTGACATGGGCACTTCCACATAAATGATCTAGGTCGAACAAAACCTTTCTTAATACCATCTTCTGACTACTACTAGAATTCGGCGAGAACCACTTGGTGAGATACCTAGGCTATTGCAGCGAATCCAGGTTCCACAAGAATATTGAACAACTTACTTCTAGATAGCAACAACTCTTCCAATTCCTTAACCATAACTTCAAATTCTCTAGCTATCTGATTGTTCACTATATTCTGATCCTTGTCATCTTCTCTTTTCCTAATGATCAAGATAATGGAATACACATCTTCCTCTTTTCCCAAAAGGTCTTCAACTCCCAAGACTGATACGAACGATGCTCCAACACTTGGTATAATACCATTGTAGGCCATTGGCGACTACTCTTCTTCCAAAAAAATTCTTTCCTCAACATCCTAATTGAGCTCGGTAACTAGATAGCCAATCTCATTCTAGATAGAAACATACCGCTCTAACGGAAGTACTATGGAATGGGGAAAGGCATACCACAAATTTTAACTGGCAGCCAGTACTTCCAAGAATAAGAACGGGTACTTGAATTCACTAAAGTGAATCCTACTTACAACTATGACAATACTCGGGAACTACAACTACGTGTGGTTCCCGAATCAAATACAATATGGACGGAAAATTCCATCCATACGCAAGGTCTCTTACGACACCTTGATCACAATTCACATATATTATTAATTTTATTTCAATCATTCATAAAAATTTTTAAAATGCACACAACACACAATGGGATAAGAAGCAAACCTGTGATTGGACCTTTCAGGGGTTTTGACGGTCCAGACAACCATAAAGTGTAGGCTCTACCCAAATAGCCTAACGCTTGGATCAAGACTAATGGTAAGGAAGCGTAAACAAGTTCAACTACTGGTACCCTAGGTAGAGGTAAAGGAACTGGGTAACTTCATGGGCAAGGGTAAAATAATCATCCTTACTCTTCACAAGAGAATCACCAAAGCGCAATGATGCAAACAATCAAGAATTTCACGCACTTGGACGATCCCGACTATACTGTCCTGGAAAGTCACCACCATAACATATTGGGCTCTTTCATCTTTTATCCGATGAAACACCCAAAATCATCCCAGCGACTTAATCCACTACTTGAAACTGGCCTTCGATCTTCACTGGTTGGAAATTAAACGGTCTGTAGGATTTAGTGAACTTCTTCAGCAATGACTTCTTTAATATTCACGTCATACTCTAGCATCTTCTCGAAGCTCTAAACCTTCATGGTCTTTTATCTACTGCAAAATTCTTGGCCAAGTTCCCAAAGATTTTTCGTATGATCTTTGGCTTATTCTCCAAACCATAATCAATGAATGAAATTCACTCGACTACATATCTCGATGCTGAAATTGTTGTATATGATTAACTCGACCTGAATCTTCTGGCGGAAACATCTCAGTGTACCAACTTTGTAAACTAAATCTCCAATTGGTCCCATACCTTGTATAGAAGATACTACTTCTTCAACTCATGAAATCTGTCCAACTCGAACTCAACTCTCTGAAGTAATTCTTGACTCTCGACCAACAACTCATAACATTCATATTCAAATAGCTTGCTGCCAAATCCTTCTTGTAATTCTCTGAAAAACGACCACGTCAATATTCTGCTCTGAGTGTTAAATCCCAAATCTGCCTCAAACAAAGTATGCCTCGAACGGTTTAGTCCTTCTTCAGTATCTTGTGATCCCATCTTCTTTTTCTTTGCATCATATGCTTCATGATGTCTCATTGAAAACAGAATGCTTCCGGTGCTTCCATCGTCTTATAATACAGACCATCTCTTCGTCCTACGCTAAGCTTGAAACAACTGTATGTACGACTCTGATCTTTGTACGTCTCAGCATAAGCTTGACATTGATAACACAAGAGTCCGGAGATGTATTCAATGTATCAACTCTGTCCCATATATCTCTCAAAAGAATTGACATCCTCCACTAGAACTCAAAAGAACGGCAGGAAATCATGAGGTTACTGACTCCTAACAGGACGGTAGTGAACCCGACCATAAGGGTAGCAAACTCGAGCCTGATGATAGTAACATCGGTAAGTAAGGTCAATCCGTTCAAGCTTGTCTCGGTGCTTCTGCTATGAAAGATCAGTGTTAGGTAACTACCCATGACTATCTATTCTAAAATGAAGGAACCAGCCAGCATATCCTAATTATCCTTGCGACTCATTTTGACTCGAAAAACATTTGAAACAAGTCCCATTCTAGCATCGTATAACCATGCTCTGATACCACCTTAGTGGGCTTCTCTGACAGCGTTACTCGAGCAACAAAAGCCGACACCAATTCCTGATAAGTTGAACGGTAAGCACCAAACAGGTGAGGTGATCCTAGATACGGGAGCATCTCACCACATGACTGGTGAGCTGAGGTTGTTGTCTGAAACCGATGATATTGTTTCTTGTCCAGTAAGCTTCGCTGACGGGAGTCAAGTAAAGGCGTTAAAGAGTGGTTTACTCAGACTTTCTGATAAACTCACTCTGACAAATGTGTTATATGTGCCTAACTTGAACTGCACACTACTCTCGGTTGCTAAGTTGTTAAAGCAAACTGGCTGTCTTGCTTTGTTTACTGACACACTGTGTGTATTGCAGGACCGTTTTACGAAGACCCTGATTGGAGCCGGTGAGGAACGGGATGGAGTTTATGTTTATCGAGATGTCACTATGGCCCGAGGATACAGAGTTAAGGCGGCTGAGGACAAGACTCTGTGGCATCGGAGATTAGGACATCCAGCTTTCGGTGTTTTAGGAAGTTTACCTTTTGTTTCTGGTGTTTTAGAGAATAAAGAAAAGTTTGGTGGTTGTGATATTTGTTTTAAGTCTAAACAGACTCGTGGGGTGTTTTCCGAGAGTTATAATAAAGCTTCAGTCGCATTTGAGTTAATTCATGTTGATTTGTGGGGACCCTATCGTGAGCAGTCCTCATGTGGAGCGGTCTACTTCCTTACAATCGTGGACGATCACTCCAGAGCCGTCTGGATTCATTTACTTCTCGAGAAAACAGAGGTCAAGACGATATTACCTAACTTTTGCACGCTGGTTCAGAGGCAGTTTGGTCGTCCGGTGCAAACGATTAGGAGCGATAACGGCACCAAGTTCACGTGCCTGTCCAAATATTTCGCAGCTAATGGGATCATTCACCAGACCTCGTGTGTAGCTACTCCACAGCAAAATGGGAGAGTTGAACGGAAGCACCGCCACATAGTTAACGTAGCTAGATCATTGATGTTTCAAGCGAATTTACCCATAAAGTTCTGGGGAGAGAGTGTGCTTGCAGCGGCTCATGTTATCAATAGGACACCGTCTAGCTTTCTTGGTGGAAAGACGCCGAACGAGCTCTTGTATGGAAAGCCTCCGTCTTACGAAGACATCAAGGTGTTTGGATGTTTGTGCTTTGCACACAAGTCTCGCCGAGACAGAGATAAGTTCAAAGAGAGAAGCAGGAGATGTCTGTTCGTAGGTTATCCTTTTGGTAAACGGGAGTGGAAAATGTATGATCTTGAGAGTCATGAGTTCTTCGTCTCGAGAGATGTGGTGTTTGTAGAGGGGTCGTTTCCATATGATGAGGAGACAATTGAGCCAGTGAGCGAAGTGATCTCACCAGTCCTCCATGACCAAGGTGAAACTTGTTGTGAGTTGCCGGTTGTGGAATCTAGGGGGAGAGATGATGATGTGATCGAAGATACAGTAGACGACGGATCAGTGGCTGTAGTCGAAGGGGTCGGTTAAGCAACTGCGGTCACAACACCCCTGAGACACCTGAAGAAGCGGGCGTCATGAACGCAGAGGAATAGAGTCGCGAGGCAGAGCCAGAGACGGTAGTACAAGTTGAACCAGCAGTTGGGAGAGGTCACAGAGTGTCGCAACCTTCCGTGAGGCTCAAGGACTACGTTGCATACAACTCTGAGCTTCTCCTCGATAAACATAATCCCGTTTCGCCCGCAACTCCATCGCGGTCTTCGAGCTCGGTCCAAGGTACGTCGTCCTATCCTATCTCTGCGTATGTGACAGACGCTGTGTTCTCAGAGAAACACCAAGTTTTTCTTGCAGCCATTACCTCAGAAAGGGAGCCAAAGAACTTTAAAGAAGCAATGTTGGATCCAAGATGGACAAATGCGATGTCGGTCGAGGTGGTAGCGCTTGAAGGACAGAGAACGTGGGACGTAACAAACTTGCCTTAGGGGAAGAAAGCGTTGGCTTGTATGTGGGTGTACAAGTACAAGTTCAACGCAGACGGCACAGTGGAAAGACCCAAGGCTCGACTGGTCGTCTGCGGTAATAGGCAAGTAGAGGGAACATATTATGGCGAGACGTTCGCGCCTGTGGCGAAATTAACTACGGTTCGTACGCTACTTGAAGTAGCAGCTGCCAAGAATTGGGAAGTGCATCAGATGGATGTGCACAATGCGTTTCTTCACGGAAACTTGCAGGAGGAAGTTTACATGCAGATGCCTCCTGGGTTCGAAACGGATAAGCCTGGTAAAGTTTGTCGCCTGCGGAAATCACTGTATGGGTTGAAACAATCTCCGCGGTGCTGGTTCGCAAAACTGACAAGTTCACTAAAGAGGTTCGGTTTTAAACAATCATACTCTGATTACTCACTCTTCACATTCATTGAAGGAAGTAACTCAGTTCGCATGCTGGTGTATGTGGACGCTTTGATCATCGCTGGGAACAACTTGAACGTAATGGCGAGGTTCAAAGCGTACCTGAGTAAGTGCTTCAAGATGAAGGACTTGGGAAAAGCTAAGTACTTTCTTGGAATCGAAATTGCGAGAGGGCCGCAAGGAATGTTCTTAACACAAAGAAAGTATGCTTTGGATGTAGTAGCGGAGGCAGGGTTGCTTGGCTGCAAACCTGCTTCGACGCCCATGGAGCAGAACCATAAGCTTTTGTCTGATGACGGGCCAGTGTACAAGAATCCAGCACAGTATCGGAAGTTCGTGGGAAAGCTGGTGTATCTTGCCATTACCAGACCGGAGCTGAGTTATTCGATCCATGTACTGTCTCAGGTGATGCACAAGCCGCGTGAGGTTCATTGGGAAGCGGTAGTCGTGTGTTGAGATATTTGAAGGGATGTCCCGGACAGGGGATCATGCTGACGCTATAAGTGATCTGCGTTTACGAGCATTCTGTGATTCAGACTGGGCAGCATGTCCGAGGACTCGTAGGTCTCTGTGTCTTATATCGTTCTGTTAGGTAACTCACCTATATCATGGAAGACCAAGAAGCAGAACACGGTTTCTCACTCCTCAGCTGAGGCGGAGTATAGGTCCATGGCGGTTACCGTACGTGAACTTAAGTGGTTGAAGAGGCTGTTAAAGGACTTGGGAGTTACGCACAAGGAGGCGATGGAACTGTTTTGTGACAGCAAGGCGGCGTTGTACATTGCAGCTAATCCAGTATTTCACGAGCGAACGAAACATATCGAGGCTGACTGTCATAGTGTTAGAGATGCTGTTCAAGAAGGATTAATTACGACTCGTCATGTTCGCACAACAGAGCAGATCACATACATTATGACCAAGGCGTTGGGAGCTTCCACGTTTCAGTATCTGATGGCCAAGTTGGGTGTTCGTAACCTCCACTCTCCAACTTGAGGGGGAG
>A01:17001338..17004454_INT#LTR/Copia
TTTGGTATCAGAGCATCAAATCACATGACTGGAGATCTAAGGTATTTTTCAAAGCTCGATGATACGATCTCTGAAAAGGTACGTTTTGGAGATGACTCTCGTATAGATATCAAAGGCAAAGGCACAATCTCATTCACAGATATGAATGGAGATTCGAGAAGGATGACCGATGTTTACTTCATTCCGGAACTAAAAAGTAACATCATCAGTTTGGGGCAAGCAACAGAAGCTGGTTGCGACATAAGACTTCGTGGAGAGTTATTAACAATGCATGATCAAACCGGGAAGCTATTAGTTACAGCTAAAAGGTCGACAAATAGACTATACAAGGTGCGTATGGGTATAAAAGGAGGAACCTGTCTCTACTCAAAGGCAGAAGACGAGTCAAGTAGATGGCATGAGAGATTGGGGCATATAAATACAGAGACTATCCGGAACATGATGCAGAAGGAACTCGTTGAAGGTATATCTAAGGGTTTTATAGAGAAGAAAGTGTGTGGTTCTTGTTTACTTGGGAAACAAGCAAGACAAGCTTTTCCAAAATCTACCTCATACCGAGCTACAAAGGCGCTGGAGTTACTTCATGGGGATCTTTGCGGTCCCATATCACCGATGACACAAGCTGGTAACCGATACATCTTTGTTGTTATTGATGATCACACAAGGTATATGTGGTCAATGTTGCTAAAGGAGAAAAGTGAGGCTTTTAGCAAATTCAAGAAGTTAAGAATCATAGTTGAAAAGGAGATAGGAGAGAAAATACAAACCTTTAGAACAGACAGAGGGGGAGAGTTTGTAAGCCACGAGTTTGATGGTTATTGCGAAGGAGCAGGGATAAGGAGACATCTTACTGCGCCTTACACGCCACAGCAGAATGGCGTGGTCGAGAGAAGGAATCGAACCTTAATGGAGATGGCAAGAAGTCTTCTCAAGCACATGTCAATGCCAAATTGTCTTTGGGGAGAAGCCATAAGACACGCTACTTACCTCATTAACCGAGTAGCAACAAGAGCCTTGAGTGATAAGACTCCTTATGATGTTGCGTGGAAAACGACCGAACATAAGCCACATACGAGTTTTTGGATGCGTAGGGTACGCAAAGATAGAGGGAGTAAACTTGAAGAAACTTGATGATTGGTCACGAATGTTGGTGCATCTTGGTACGGAACGTGGATCAAAAGCATATCGTCTGTTTGATCCAAACACACGAAGAATTATTGTGAGTCGAGATGTCGTTTTCGATGAAGAGAAAAGTTGGAACTGGAATAAAGAAGAGACAGAAAAGGAAAGCGGTGGGAGCTTTGTTGTTACAGACAGCGTGTTTGGAGATAATGGTGAAGCAAGCTTGGCCCCTAAGGCAATCACAAGTGGAGAAGAAACAGAGGAATCTGAAACGATAAGCTCTGGTTTAAAACAGAGCACAAGTGAAGCTATTTGTAACGAAGATCAGTCGCAGTGTCTTAGAAGATCAGAGAGACAAACGCGTACACCAGCTTATCTCGAAGACTACATCTTATTGGCTGAGGAACTCGGAGAAGAAGTTCTGCTCTATCTAAACAACGAGCCAAGGAACTTTGAAGAAGCAAAGGGCTCGAAAGAATGGACAAGAGCTTGTGAAGACGAGATAGAGTCTATTGAGAAAAACAGAACATGGGATCTCGTTGATCTCCCGTTTGGTGCAAAACCAATAGGATTAAAATGGGTCTTCAAGCTAAAACTTAACGCCGACGGAAGCATCAACAAGTTCAAAGCTAGATTGGTCGCAAAAGGGTATGTGCAGCAGTATGGAGTTGATTTTGAAGAAGTTTTTGCACCAGTAGCACGTCTTGAAACGATAAGGTTGCTTATTAACTTGGCTGCAACAAATGGATGGGAAATACATCACCTCGACGTTAAGACCGCTTTCTTACACGGAGAACTGAAGGAGACAGTATATGTTAGTCAACCAGAGGGTTTCGAGAAGAAAGGATATGAGAAGAAGGTCTACAAACTCAATAAACCGTTGTACGGTCTGAGACAAGCACCAAGAGCGTGGAATAATAAGCTTAACCAGATTCTTATGGAGCTTGAGTTCAACAAATGTACGAAAGAACCTTCTGTCTATCGAAAGAACATAAAAGGCGAGCTACTTGTTGTAGCAGTCTATGTCGATGACTTGCTTTGACGGGAACTAGCAAGAAACTTATTGACTAGTTCAAGAAGAGCATGGCTCGAAATTTTGACATGAGTGATCTCGGGAGACTGACCTATTATCTTGGAATGGAAGTAGTTCAATATGATCAAGGGATTACACTCAATCAGAGCCGATATGCTAAGAAGATACTTGAGAATGCGGGAATGGCAAAGTGTAATCCGGTTCAAGCTCCTATGGAGCTCGGCCTTGTTCTGTCGAAAGCAGAGGAAGAGAGGGAGATAGATGCGACAGACTACAGAAGGAGTATCGGATGTTTACGATACTTACTACACACAAGGCCCGACCTATCTTTTGCTGTGGGTGTATTGAGCCGTTACATGCATAGTCCAAGGGAGTCTCATGGTGTTGCGTTGAAACAATGCCTGCGTTATCTACAAGGAAGCGCAAGCTACGGCCTAATCTTTGAGAGATGTACGAAGATACCAAGATTGCTTGGGTATAGTGACAGCAGCTACAACGTTGATCCTGACGATGGAAGAAGCACAACCGGACACATCTTTTACTTAGGAAAGAGTCCTATAACCTGGTGTTCGCAGAAGCAAGACACCGTTGCACTATCAAGTTGTGAAGCAGTTTATGGCCGGGACAGAAGCTGCAAGACAGGCGATCTGGTTAAGGGATTTGCTAAGCGAGGTCACGGGTCGAGAAAGAGAGAAGATCACCATCAGGATCGACAATCAGTCCGCCATTGCCTTGACAAGGAATCCAGTCTTCCATGGGAGAAGTAAACACATACACTCTAGGTACCATTTTATAAGAGAATGTGTTGAAAGAGAGCTCATAGAAGTTGAGCATGTACCTGGTACTGAGCAAAAGGCGGATATTCTTACCAAGGCACTAGGAAGGGTCAAGTTCAAAGAGATGAGAGACTTCATTGGAATGCAAGAGTTGTCACAAGAAGGTTTCAAGCTTAAGAGGGAAAA
>A01:17119432..17124166_INT#LTR/Gypsy
AAGTGGTATCAGAGCGGTACGTTCCCGGAGAAATCATGGCGCCGAAGAAGCCCGACACCGATCCAGCGCTGGAGCAACTGCAACAGGAGGTGAAGCAGATGTCGACGACGTTGATGGAGCAACGGCAGGAAGGAGATAGAGTAAAATCCCTAGAGCTGGCCGTGGGTGCTTTACAACGGTCGTTTGACAGTACGCTGTCCTTTCTGGAGCCGATGAGACAGCAGTATCTGGAGGGAGAAGAGGAGAAACGGCGACTGATGGAGATGATGAAAGGAAAGATGCACCAGATAGAAGAAAGTGCGATGGAGGAAGATGGAGACGGGGAAGGGTTGTTCGGCGGAGGTGAGAGAAGCGCCGTCGGCTTCGCTTCTGCGTCTACGGTGAAGGAACCTGGAGGGCGGAGGACGGAGAAAGAAGGGGAGACCACGGTGGTGGTCGCCAAATCCGGCGACACAAGCCAACCGGAGCAGCAACGAACGTTGGCGCGTCGTATTAAGATTCCTCTGTTCGACGGCGAGAACTCAGAAAGCTGGGTTGTGCGAGTGGAGCAGTACTTTGAGCTTGAAGACTTTACGGAGGAGCAAAAGCTCAAAGCTGTAAGGATGTGTTTTGAAGGTGAAGCTTTGATGTGGTATCGGTGGGAAAGGGGACGTAATCCTTTCACAAGTTGGGATCAGATGAGGCTGAGGGTGCTGGAGCAGTTCTCGGAGTCGATCGATATCTCGGCCGGAGAACGGTTACTCACTCTCCGACAAACCGGAACGGTGAGAGAGTACATCCGAGAGTTTGTGGCGCTGGCGACAAACGCACCAGAGGTACCAGAATCAATCTTGGAGATGGCTTTTATGATTGGTTTGCAACCCAAAATCAGAACCGGAGTGCGGATGTTCGAACCAAAAACCCTGAAAAAAATGATGAACCTAGCCAAGGCGGTGGAAGAGTGGTCGACTTCGGAGATGGAGCAGGAGAAAGGAGCGACGGGAGAATATTCCAAGGGAAGCAGGCCGTATACGGATAAAAAGTTTAGTGGGCCTACTACGTTACAAAAGCCCACTAACTTCAAGTCCAAGAGCCAAAACACTTCACCCACGACGACGTCTCGAGGGCAATCTAATCAGAATCAAACCTCGACGTCTCACGGTCGATTGAAGGCGCCGTTCCGCCGTCTGACACCGGCGGAGTACGCGCGTTGGAAGAAAGAAGGTCTCTGTTACAAGTGTGACGAGAAATACGTGTACCCACATGTGTGCGCACGGAAGGAGTTGATGGTGATGCTGGTCCACGAGAATGGAACGGAGAAGGAGCTTCTCGAGGAACCGGTCGAGCAAAGCGAGATCGAGGAGGGAGAGATGACGGAGGTGGCGGAGCTGTCGGTAAACTCCGTGGTAGGGATCTCTTCTCCACATACGATCAAGCTTAAAGGGAAGATTCAAGGTGAGGAAGTAGTGGTTTTAATCGACAGTGGCGCCACTCATAATTTCATCTCGGAGAGCTTGGTGAGGAGACTAGGGCTCAAACGAGGAGAATCAAGAGGTTATGGGGTAATGGTAGGAGCTGGTTTGACAGTAAGAGGCAAGGGCATTTGCGAAGAAGTCGAGTTGGTTCTTCCGACGTGTGTAGTGACATCGCAGTTCCTTCCGTTAGAATTGGGTATCGCAGACGTCATTCTCGGAGTGCAGTGGTTGGAAACTCTGGGAGAGACCAGGAATAACTGGAAGCTGCAATGGATGAAATTTCAGTTGGGAGGGGAGACAATCACTGTGCAAGGAGATCCTAGTTTGTTTTCTGCTCAGGTGTCTCTCAAGGCCTTATGGAAGGCAATGGAGACGGAAGGACAAGGTCTGATAGTGGAATATGCGGGCTTACAAGCTTCAGTAGAAACTGAGGAGAGGAGTTACCCGAAGGTTATCAGTGGATCGCGGAGGAGTTCAGTCAGGTGTTACAGGAGCCACAAGGGCTACCGCCATCTAGAGGAAGAGAACACGCCATCAACCTGAAACCTGATGCGAGTCCCGTCAGCGTAAGGCCATTTCGATACCCTCACGCGCAGAAGGCAGAAATAGAAAGACAGATTGGAGTAATGATCGCAGCAGGCATCATTCGAGAGAGCAATAGCCCTTTCTCAAGCCCAGTCCTGTTAGTGCGCAAGAAGGATGGAAGCTGGAGGTTTTGTGTTGATTATCGGGCCTTGAACAAGGTAACGGTTGCTGATAAATATGCCATACCAATGATAGACCAACTACTTGATGAACTTCAAGGAGCAAGGATCTTTTCGAAGTTGGATCTGCGGGCAGGATATCATCAGATCTTGGTACGAGGTGAAGATGTACCTAAAACAGCGTTTCGCACATACGATGGTCACTACGAATTCCTGGTAATGCCATTCGGATTGACGAACGCTCCAGCAACTTTCCAATCCCTGATGAATGAGGTGTTCCGTCCCTACTTGAGGAAGTTCGTATTGGTGTTTTTGATGACATACTAGTGTATAGTCGCACCGAGGAGGAACATCAGGGGCATCTACCTGAAGTAATGAAGCTACTAAAAAAGAATAAACTTTACGCCAATCAGAAGAAATGTAGCTTTGGCAGTAAGAAGATCGAGTATCTGGGTCATATCATTTCAGAGGAGGGAGTAGCCGCTGATGAAGCAAAAATTCAAGCAATGGTAGAGTGGCCTGAACCGAGAAACATCAAAGAGTTGAGGGGATTTCTTGGGTTGACAGGGTACTACAGGAAGTTTGTGAGGGAGTACAGCTTTGTGGCCAGACCATTGACGGTATTACTCCGCAAGGATCAGTTCAGTTGGTGTGTGGGCGCAAAGGAGGCGTTCCAGAAGCTCAAGATAGCGATGACTACAGTTCCGGTTCTGGCCCTTCCGGATTTCAGCGTGGTCTTTGTGGTGGAGTCAGATGCATCAGGCATAGGTTTGGGGGCAGTGCTAATGCAAAATCAGAGACCGCTGGCTTACTTCAGTCAAGCTCTGTCTGAACGACAAAGGATGAAGTCAGTTTACGAGAGAGAATTGATGGCAGTGGTGCTAGCAGTGCAGAAGTGGAAGCATTATCTAGTGGGAAGAAAATTCTTGGTGAGGACAGATCAGAAAAGCCTCAAGTTTTTGCTCGAACAAAGGGAAGTGAATATGGAGTACCAGAAGTGGTTAACTAAGCTCCTCGGGTTTGATTTTGAGATACAGTATCGTCCTGGATTGGAGAACAAGGCTGCTGATGCGCTGTCAAGGAGAGTGGGGGGACCTGAGTTGATGGCGTTGTCAGTTCCACAGTCCATTCAGTTACAAGATATTGATGGAGAGATAGATAAAGACAGGGAGCTCAACGAGTTACGAGAAGCAATCAAGGAGGGCTCGACAGCACACCCTGACTACTCACTGGTGCAGGGTCGATTATTACGACAAGGGAAGCTGGTCTTACCGAGTAAATCTGCAATAGTAGGGATGGTAATGACAGAGTTTCACAGTGGGAAAATAGGAGGACATGGAGGGGTACTGAGAACGCAGAAGAGGATAGGGGAGTTGTTCTATTGGAAGGAATGATGACAGATATCAGAAGGTTTGTGGCTGCGTGTTTAGTGTGTCAACGACACAAATACTCGACGTTGGCACCTAATGGGCTTCTACAACCTCTACCAATTCCGGAAAAGGTCTGGGAAGACATATCGATGGACTTCGTGGAGGGGTTACCACGTTCTGAAGGTTACAATTCGATCTTGGTAGTCATTGATCGACTGACGAAGTATGCACATTTCATCAAGTTGAAACATCCTTATACGGCAGTTGATGTTGCGGGTGTGTTTGCTCAGGAGATTGTGAAGCTACACGGGTTTCCTCGCACGGTTGTTACAGATCGAGACAAGGTTTTTACGAGTCAATTCTGGAGAGAGTTGTTCAAACTGGCAGGAACACAGCTCTGTTTTCTCCAGTGATAAACCAAGGGCGTGGGCAGGGTATTTATCGTGGGCGGAACTGAGTTACAACACCTCTCATCACTCGACCATCAAGATGACACCATTCCAAGCTTTGTATGGCAGAGAGCCTCCAACCTTGATAAAGTATGAGAATGGATCGACCTCCAATGCAGAGCTGGAAGGGAAAATGAAAGAAAGAGATGCGATGATAGAGTTGATCAGGGAACACTTGCATAAGGCACAGCAAGTAATGAAATCAAGGGCTGATGGGCATCGCCGGGATGTCGAGTATGCAGTGGGTGACAAGGTGTTTCTCAAGATCAGACCCTACAGGCAACAAACGTTAGCACGAAGAGCTAACGAGAAGCTGTCAGCTCGTTTTTATGGACCGTTTGAAGTAGCAGCGAGAGTAGGCAATGTTGCTTACAGACTCAATCTACCTGCAGAGGCTAAGATCCATCCAACGTTTCATGTATCTCAGTTGAAGAAAGTTGAAGGAGAGGCACTGGATTCAGTTACTATACCACCGCAGTTAACGACAGAGGGAGTATTAGTAGCTGAACCTGAGGCAGTAATGAACTCTCGTATCCACCCGGTGTCTGGACAGCAAGAGGTTTTAATTAAGTGGAAGGGGTTGCCAGATTTTGACAGTTCGTGGGAATGGCGTAAGGTGATTCAAGGGCAGTTTCCTGACTTCAACCTTGAGGACAAGGTTGATTTCGATGGAGGGGGTAT
>A01:17339713..17343879_INT#LTR/Copia
TGGTATCAGAGCTCTAAAACCTTCACCGGCGCTGTCATGGCGGAAGCTCAAGATCCCTACCTGTTTCCCGCGAAAATCCATGTCTCAAGTTCTGTTACTCTAAAGCTCAACGAGAGCAACTATCTCCTCTGGAAGACCCAGTTTGAAGCTCTTCTTAGCAGTCAGAAGCTTCTGGGGTTCGTTACTGGTCAAACACCCGCACCAGCTGCTACCGTTACTGTTGTCGTTGATGAAGTCCCTGTTGAAAATCCGAATCTAGATCTTGAAGCCTGGAAGTGTACGGATCAACTCGTGAAGTCCTGGTTGTTTGGGACTCTTACTGAAGAAGTTTTTGGTTATGTTCACAATCTAGAGACATCTTAAGATGTGTGGTTATCTCTGGCAGACAACTTAACAAGAGCTCTGTGGCGAGAGAGTTCGATCTCAGACGTCGTCTCCAACTTCTCAACACTCGTGGTAAAGAATTCTTAGTGTACTGCAGAGAGTTTCGAGCTCTATGCGACCAGTTGAGCTCTATCGGTAAACCTGTGGAAGAATCCATGAAGATCTTCACTTTTCTCAATGGTCTCTCCCGTGACTATGATCCTATCTCAACTGTGGTTCAAAGCTCCATGTCTCGCTTTCCACCTCCTACATTCAGTGATGTAGTCTCTGAAGTCACTGGGTTTCATACTCGTCTCCAGTCCTACGAAACTCCGGCTGATGTGACCCCTTTCACGGCGTTTCAAACTCAGCGTGCCAGTAACAACAACAACTACACAAGAGGTCGTGGGGGTTACACTCTCGTTTTGGAAACAGAGGAAGAGGTGGTGGCTACTCAACAAGAGGTTGTGGGTTCTCTCAACAAGTCAACTCCAGTGGGTGGAATCAGCCCCAGTCACACTCAGACAATAGCCCAGTCTGTCAGATTTGTGGAAGGACTGGTCACTCAGCTCTCAAATGCTGGAATCGATTCGACAATGCCTATCAGAGTGATGACATCCCCAAGGCCCTTGCTGCATTTCAGATGTCTGATGAGAGTGGAAGGGAATGGCTCCCTGACTCAGGTGCAACAGCTCATATCACCTCAACTCCGTCTACCCTTCAGAACGTTGCTCCCTATCACGGCTCAGAAACGGTTCTAGTTGGGAATGGTAATCAACTTCCTATCACCCATGTTGGTTCCACGGTCATCAACACTCCTCAAGGTAGCATTCCATTACTTGATGTCTTGGTTTGTCCTAATATTCAAAAGTCTTTACTATCAATATCTAAACTCTGTGATGACTATCCTTGCGGTGTGTTTTTTTTATTCTAAATGGGTGTATGTGATTGACTTACACACTCAGCGAGTGGTGACCAAAGGGCCACGACATGAGAATCTATATGTCTTGAAGAACTCCGAGTTTGTTTCTTTCTATTCAAACAGGCGGTGTGTACTAGTGACTCAGTGTGGCACCGACGTCTAGCTCATGCAAACTCGCAGATTCTTCAACACCTTCACAACAGCAAGGAAATTACTATGAATAAGAGCAGAACATCAACCATTTGTGAGCCTTGCCAGATGGGAAAGAGTTCAAAGTTACCCTTTTTACTTCTTTGTCTAATGCTGTGGCACCCCTTGATCGAATACACTGTGATCTTTGGGGACCATCACCTATTGTATCGAATCAAGGTTTCAAATATTATGTTATTTTGGTTGATGATTACTCTCGGTTTGCTTGGTTGTATCCCCTTAAAGCTAAGTCTGATTTCTTCCAAGTCTTTGTGGCCTTTCAAAAACAAGTTGAAAATCAGTTCAGTAACAAGATCAAAACCTTTCAGAGTGATGGTGGTGGTGAATTCACCAGTCTTTTCCTTCGAAAACACTTCGCGGCTCATGGAATTTACCATCAGATGTCATGTCCCTCGACGCCTCAGCAAAATGGACTTGCTGAGCGCAAACATCGCCACATCACTGAACTGGCTCTGGCCATGATGTTCCAAAGTAAAACCCCCTTCAAGTATTGGGTAAAGGCGTTTTATACTGCTAACTACGTTAGCAACCTTCTTCCCTCTTCAGCTGTGGGCTTCAAGACACCATTTGAGTTGCTCTACAAACAAAAACCTGACTATTCCTTCCTGAGAGTTTTTGGTTCTGCATGCTATCCCTGTCTCCGACCTTACATGCATCAAAAAGTTCGATCATCGGTCTCTTCAGTACATCTTTCTTGGCTACCACGCTCAGTACAAAGGGTACAGATGCTTATACCCCCAACTGGGAGGATTTATCTCTCTCGTCACGTCATATTTGATGAAGATATATTCCCCTTCGAGCATCGCTACAAGGGCTTTGTTGATCCTCATTCAACTTCACTGCTTAAGGCGTGCAAGCCGCTCCCTCTGTTCCTCACTATCTTCCTTCAGCCTATATCCCACCAATCCCTTCCCAACACAAAGATCCTATTCCTGCTTCTCCTGAGGTACAAGCTGAAGAACGTCCTTCCCCTGATCACTATGAAGAACACTACGAAGTCTCTGACTCGTCACTGTCCCCTGAAGCGCCTCCTGAAGTGCGTACTCATCCAATGACCACACGCCTACAGAGTGGAATCAGCAAGCCAAACCCTCGTTATGCTCTCCTCGCGAGTAAGATTATTCCAGACATACCAAAGACCACAACATCAGCTCTGAAGCATGAGGGCTGGCACAATGCCATGACCGATGAGATGACAGCTCAACATGACAATGGAACCATGTCTTTGGTCCCACGCAAACCTGAAATGAATGTCTTGGGCAGCAGATGGATTTACACCATCAAACTCAATCCAGATGGTACGGTTCTTAAACTCAAAGCCAGATGGGTTGCTAAAGGCTATGAACAAGAGGAAGGTATCGACTTCGTGGAGACTTACAGTCCAGTGGTGCGTACATCTACTATCCGAGTTGTTTTGGGGATATCAGTAGCTAAGGGTTGGAAGGTCCGACAACTTGATGTCAGAAACGCCTTCCTACATGGCGAGTTACAGGAAGAGGTGTTTGTTGAACAACCTCCTGGCTTTGTCGATCCAGCCTATCCTAATCATGTCTGTAAGCTCCATAAAGCTCTCTACGGCCTCAAACAAGCTCCACGGGCTTGGTTCAACAAATTCACCAACTTCCTTCTTGAATATGGCTTCACATGCAGTTCAGCGATCCCTCGCTATTTACCTATCATCATGGAGACCAGACCATGGCCCTATTGCTATATGTTGATGATGTTCTGGTTACTGGTAACTCACAATCACTGGTCGATGCTCTCATTACTGCCCTGAGTCTTCAATTTTGCCATGAAAGATATGGGCGACATTCACTACTTCCTTGGGATCCAAGCTCAATATCATGACCATGGGCTGTTCCTTAATCAGAGTGCATATGCTGAGAAAATACTCCGTGAGGCTGGCATGGATACGGCTAATCCAATGCCAACACCACTGCCAAGTCGATTGGATGCAGCATTCAAAGATACTGAACTCTTCTCTGCACCAACATATTTCAGAAGCCTCGCAGGTAGACTTCAATACCTTACTCTCACGCGACCTGACATCCAGTTCGCAGTAAATTTCGTCTGTCAACGAATGCACGCTCCGACGATCACTGACTTCACTCATCTCAAGCGGATCCTCGCTACATAAGAGGCACCACTGCTTATGGCATTCACTTGCATAAAGACAGTCCCCTCTCACTTATCGCATATAGTGATAGTGACTGGGCGGGTTGTCGTGACACCCGCCGTTCCAACACCGGTTTTTGTGTGTTACTTGGCTCAAACCTGGTGTCCTGGTGTGCCAAGCGTCAACCTACAGTTTCCAGGTCGTCCACGGAGGCAGAGTACAGAGCCTTAGCTCAGACCGCCGCATAATTGACTTGGATCAACTTTCTCCTTCGTGATGTTAAGATTCCAATCAAGCCCAGCACTCATCCAGTGTGATAATCTATCAGCATTCCATCTCTCTGCCAACCCGGTGTTTCATAGCCGCTCCAAACACTTCGAAGTGGACTACCATTACATTCGAGAACGTGTTGCGCTTGGTCTGATCGATGTTACTCACATTCCCGCCGCAATGCAGCTTGCTGACATATTCACAAAGTCCCTTCCACGGCGTCCATTTGAGTTACTGCGGACCAAACTTGGCGTTGGATTCTCCAACTCCCAAGTTTGCGGGGGAG
>A01:17979082..17981233_INT#LTR/Copia
TGGTATCAGAGCCTACTCTCTGATCCTCTCTTATTATTTTTTTCTTGTTTCGTGATCTCTCCTCTGTTCTTCTACATCTTCGATGGCGGCTCCAACCACCTCGACCGAGAGAGCTTATGGTAATCTAACACCTCACTTCAAACTGTTCAATCAAAAAACCAAGTTATAATCACCTTCGTATTCGGCTGTCTTTGTTTCCAAACTTACATACAGCCTCTACAAACAAACTCTCTCCTCGGTCAACCCCGTGTTTGTTTCTTGGATATCCACTTCATCATCGTGGATATAGATGTCTAGATCTTAAAACCAATCGTATCATTATATCTAGACATGTCGTTTTTGATGAACATACTTTTCCCAAAGCAGAAAAAGCCTCACAAAATTCTCAAGTTTTTGATTTCCTTGAAACAGAAACTCCTTCACTATCTTTAAAGAGATCCTTCAAGCTCCTCAACCTCAGTCAGTTTCATCTCCTCTCCAGCCAGCCTCGTCTACCACCACGTCGAATACAACTCGCGCTCAACCTCCTACAGTTCCAGTGCAGCGTATGGTGACGAGAAGCCAGGCTGGAATTCACAAGCCAAAGAAAGTTTATTCTCTATATACCTCTCTGTGTCTAGGATTCCTACAAGCCATCAAAAAGCTTTAGATGATCCGAACTGGAACCCAGCTATGACGGATGAGTACGATGCTCAAATTAAAAATAAGACTTGGAGCTTAGTACCTAGGCCTTATGGAGCTAACATTATTAACTCATTGTGGTTGTACAAGCTTAAATGTGATGCAGATGGAAATCCTAAACGACACAAAGCCCGCCTTGTGGCAAATGGCAAATCACAACAAGAAGAGTTGACTTCGACGAGACATTCAGTCCTGTTGTAAAGCCTGCGACGATAAGAATGGTGCTGAACCTAGCAGTCTCCAATGGGAAATGCGGCAACTAGACGTCAAAAACGCCTTCCTTCATGGCTCCATCAATGAGACAATCTATATGCACCAACCTCCAGGATTTGTTGATAAAACAAAACCGCATTATGTATGCAAGCTGCACAAAGCCCTTTACGGCTTAAACAAGCCCCGCGTGCTTGGAATGCTCGGTTCTCATCATCTCTCTCTCGCCTTGGTTTTGTTACGAGCAAAAGTGACCACTCCCTGTTTGTTCTACGTCAAGGACAACATCTTGCTTATCTCCTACTTTATGTAGATGACATTGTGATAACAGGTTCATCACAAGAATTGATTTCAGGAATAATATTGAAGCTGAAACAGGAGTTTCCTATTACAGACATGGGAAAACTACACTATTTCTTGGGATCAAAGTCGAGTACAACAAGATGGGAGTCCCTCCTAACTCAAAAACAATATGCGACAGAGATCATTTCGCGGGCTGGAATGTCTGAGTGCAAACCAGTCTCTACCCCAGTCGATGTCAACTCCAAGCTGTCTGCTAACATTGGTGATCGTATCAAAAATCCCACTGAGTACCGCAGCCTCGCCGGGGCTCTGCAATACCTCACCTTCACCAGGCCAGACATCGCCTACGCCGTCCAACAGATCTGTCTGTTCATGCACGATCCTCGCGAGCAACAGAGCTTCGACGAATTATAAGGTACATTCAAGGAACCAGCGCCCATGGCCTTCAAATTTACAAGTCCAAGCTTACCACACTCACAGCATACTCAGACGCCGATTGGGCTGGATGACCTGACACAAGACGCTCCACATCTGGCTATGCTGTCTATCTTGGAGAAAACCTGATCTCTTGGTCTTCAAAAAGACAACAAACGGTGTCAAGATCGAGTGCGGAGGCCGAGTACAAAGGCATAGCAAACGCAGTAGCTGAGACTTGCTTCTTACGTAATCTTCTACTGGAGCTACACTGCCCACTACGCACAGCTACCTTGGTCTTCTGCGACAACATCAGCTCTGTCTACTTGTCCTCTAATCCGGTGAAGCATCAACGAACAAAACATATAGAGATCGACCTTCACTTGTTCGGGAGAAGGTTGCACTTGGGCAAGTCAAAGTCATTCATGTTCCATCCTCACTCCAATACGCAGACATCTTCACGAAGGGCCTTCCAACGTCGCTGTTCACAGACTTCCGATCCAGCTTAAGCGTTCGCTGCGCCAACGATCTCACTGCGGGAGGG
>A01:18367239..18374981_INT#LTR/Copia
TTTGGTATCAGAGCGGGAAACCTCTGTGGTATCAAGTACTACTTACAGGTTGAGATCCTGCGGATTTCATGGACACCATGAAGGAACTCTTACACATTCATAAGCCTATCATGCTGGACAGTACCAACTTTGGTCACTGGAAAGTAAGGATGCAACACATCATCAGAGGGGTTGATGAAGATGCCTGGACATCTGTAGAAGATGGTTGGAGTGCTCCTACCGTTGTCCTGGAAGATAAGTCTGAAGGTCCAAAGCCTAAAGAGCAGTGGACTGATGGTGAGAAGAAGGCGTCTAAATTCAACTCCAAAGCTCTAACTGTCATATTCTCATCAGTAGATGTTGAGCAGTTCAAGATCATACAAGGATGTGAATCTGCCAAGCAAGCGTGGGATACGCTCATAAATCACTTTGAAGGAAATACCAGTGTGAGAAGGACACGTCTTGATCATCTAGCCTCTAAGTTTGAAAACCTGAGAATGAGTGACGATGAGCCGATTGATGGATTCATATGCAAGATCAGTGAACTGGCAAGTGAAGCGTCTGTCCTTGGGAAGAAGTATGAAGAAAGGATCTGGTGAAGAAACTGCTAAGGTGCTTACCACCCCGGTTTGAAGCTTATAAAGCTGTACTTACACTGGCTGTAGACACAGATGAGATGAAGTTTGATCAACTCTCAGGCATCTTGAAAGTGCATGATCTTGAGAAAACCAACCGACAATCTACTAATCAGAAAAGCATTGCTTTCACAGCTGAGTCTAAGGATGATGGTCGAGTCACTAAGATTGAAGAAAACCTGAGTTTAATGGCACGAAACTTCAACAAGTTTGTCAAGCGTATGGAGAAAGGTGGTGGTAGATTCAATGGACGCTACCAAAAGGATGATCATGAAAGGAGTAGCTCTCAGCACTCCAAGCATGATTCTAGCAAGAACACAAAGAAGTGTCATGAGTGTGAAGGTTACGGGCACTTCAGGAGCGAGTGTCCCCTTGCTAAGAGAAAAGAGCAAAAATGTATTGAGTGTAAAGGAATTGGGCATACACGCAGTGAGTGTCCTAGCATCCTCAAGAAAGAGAAGTCGCTTGTGTGTTTCAGTGACACTGAATCTGAACGGGAGTGAAGAAGGTGAGCTGCACCTAAACTTCATGGCTCTAGTTGGTCGAGAAAGTGGAGAGGAAATTGATGCTGGCAGCGATGGGGATGATGATCTTGAACAAGATCTTGAAACTGAGTACAAGACTCTGTTTGACAAATTCTCTGATCTCAGTCATGAGAATCTCGAGCTTCTGAAGGAGAAAGCAATGATGAAAGCTCAGATCAACATACTGGAACTTGACCAGCCTACCACTAAGACAAAAACTTACTCGATGGACCAAGAGTCAGATCAAGAAGTTCTTGCACTAAGGAGAGCTATGACAGAACAGGAACGAGTTCGTAAGGAAGCTGAAACACACATACAAAGATTGAATAAACTCTTAGCCGCAGAGACTGACCGAAGCAGGCAACTTGAAAGTCAACTAACTGAAAATCACAAGAAGGTTCGCATGCTCTCATCTGGTACTGCAACTCTTGATCACATACTCACATTGGGACAGTGTCCAAGTCTCAACACCGGTTTGGGATATAAAGGATCTACCTCAAAGGATACTGAAACGAAGTTTGTGAAGGAATCCTTAATGAAGAAAAGAAACCTCAAGAGAAAGGAGTCCCTGTTGAAAGAAACAAGAATGTCCTTCCAAAACCAAGAAGACTCGGAAACGGATGTCATTTCTGTGGGAAACAAGGACACAACGCCAGATTCTGTTACTTTCGAAGACATCAGTATGAGAGAGCATGGAGGCTGAATCTGTGCTTCACCGAACCAACTGCTTACGGTTGTGTATGGATAGCCAAACGTGATCTGTATCCAAACTTCAAAGAGAACAATCACTCCAAGATAAACACCAGTTCTGATAAGTCACACACTGAAGCAGAACATGATCTAGTTTGCAACCTGGCGCGAGTGCAAGTAGACACAGAGATCGTGAGTAATGTTGCTTACACCTCTGCTGAAGAAGTATCACAAACACAACTTCCATGGTATTTTGACAGTGGTTGCTCAAAGCATATGACTGGAAATGAAGACTACCTTGAGAAACTTGAACTCATCAGAGGTGGAAAAGTCACTTTTGGAGATGGTGGACAAGGTAAAATCCGTGCAATTGGAATAACCTCCAGACCTGATGTGCCTAAACTCTCAAATGTTTACTTCGTTGAGGGCCTCAAGGCAAATCTGATCAGTGTGAGTCAACTTTGTGATGAGGGATTATCTTCAACAGCGTTGACGCAAAAACAATGTCGTGTTGAGAGGTATTCGTTCAGGAAACAACTGCTATCTTTGGAGACCTTCCAACGTGTGTTTTGCAGCTGCTGAATCCAAACTTGATCTCTGGCATAAGAAACTGGGTCACATGAACACAAATGGACTCTTCAGACTCGTAAATGCTGAAGTTGTAAGAGGTGTCCCTGATTTGGAGAAACAAACAGAGACAGTATGTGGAGCATGTTGTCAAGGGAAGCAAGTCAAGGTACAACACAAGCAAATTTCAGAGATCAGATCTACACGGATATTGGAGCTCGTTCATATGGATCTCATGGGTCCTATAACTCCTGAAAGCATTGCTGGTAAGCGATATATTTTTGTATTGGTTGATGATTTTTCCAGGTATACATGGGTGGACTTCTTACGCAACAAGTCTGATGCCCTTGAGAGTTTCAGAATCCTTGCTCTTCAGCTCAAACAGGACAAAGGAGGAATCATTCAGATTAAGAGCGATCATGGCGGTGAGTTTCAGAATGAGCAGTTTGACAAGTTCTGTCACAGTCAAGGTATTCGTCATCAGTATGCCGCTCCAAGAACTCCTCAACAAAATGGAGTCGTGGAAAGAAAGAATAGGACATTGCAAGAAATGGCTAGAGCAATGCTGTGTGGAAACAGTGTTCCATCTGGATTCTGGGCGGAAGCAATCAACACTGCATGCTATGTGATAAATCGGGTCTATGTCAAGCCAAAGACCAAGACTACTCCCTATGAAATCCTCAAAGGCAAAACACCGAATCTGAGTCATATGCATGTGTTTGGATGCTTGTGCTACATTCTGAATGATAAAGAACATCTTGGAAAGTTTGAAGCAAGAAGTGACGTAGGGAGTTTTCTAGGATACTCAGTGAACAGTTCAGCCTACCGTGTGTTTAATCAGCGTACAAAGTTTGTAGGTGACAATGTTAACGTAGTCTTTGACGATAGCATTGGATTCTATGAGGCTCGTGTAACACAGACAATAGACGGTGTCACGCCAAGTTCTTCAAGACAAGCTGAAAACGAAGCTGAGAATGAAGTGAAAGAGGAGTCTGAAGGAGACGATGAACCTGAAATGACCAAGGTCGATCTTGATCAAGGAAAAGTACACAAAAACCACTCCTCTTCAGATGTGATTGGCGGACTGTTTGATGAAAGAGTTACAAGAAAGAAACAAATCGACTTCAAAGAGATGGTAAAGTTGGCATGTTTCGTGGTAAAGATGAATGAAGTGGAATGCTTTGTGTCACTCATTGAGCCTAAGAACATTCAGGAGGCATTAGATGATGAATTTTGGACCGAATCGATGCACCTTGAGCTTGAACAGTTTGAACGACTTCAAGTGTGGGAACTGGTACCAAGACCAAAGAATGTAAACATTATTGGAACCAAGTGGATTCACAAGAACAAGACTGATGAGGAAGGAAATGTCATTCGAAACAAATCGCGATTAGTTGGCCAGGGATACTCTCAGATCGAAGGAGTAGACTTTGATGAAACCTTTGCTCCAGTTGCACGACTTGAATCAATACGACTACTGTTTGGAATGGCGTGCAATCTGAGAATCAAACTCTATCAGATGGATGTCAAGAGTGCTTTCCTAAACGGTGTATTACAAGAAGAAGTCTACGTAACACAACCAAAAGGGTTTGAGGATCCGCATTTTCCGGATCACGTCTACAGACTCAAGAAAGCCCTCTATGGGTTGAAACAAGCTCCACGAGCTTGGTATGACCGTCTGACGGAGTTCCTGGTACAAGCTGGTTTTCAAAGAGGTGGTGTGGACAAGACGCTGTTCATCGGAGAAAATGGAGATGACATGCTGATCATTCAAGTTTACGTGGATGATATCATTTTCGGAGGAACGTCTAAGCAAATGGTTGATGACTTCGTGAAGACTATGACAAAGGAATTTGAAATGAGTATGGTTGGAGAACTGAGCTATTTCCTTGGACTTCAGATCAAACAACTAACCGATGGAATCACAGTGTCACAGAGTACCTATGCCAAAAATCTCATCAAGCGATTTGGAATGCAGACAAGTAAGATTGCAAAAACCCCTATGAGCACAACAACCAAACTTTCCAGAGATGGCGATGGGAAACCAGTTGATGAGAAACTCTACCGAGCCATGATTGGAGTCTCCTTTACCTCACGGCAAGTCGTCCTGATTTATGCCTCAGTGTGGGGATTTGTGCTCGCTATCAAGCTAAACCAAAAGAATCTCACATGAATGCAGTGAAGCGTATTATCAAATACGTAAAAGGCACTCTTGACTTTGGTCTTCATTATACATTTGAGACTAATGTGAATCTTGCAGGTTTTTGTGATGCTGATTGGGCAGGTTGCTTAGATGACAGACACAGCACATCAGGTGGTTGCTTTTTCTTGGGAAACAACATGGTCTCATGGCATAGCAAGAAACAAACTGTGTTTCTCTATCCACAGCAGAAGCTGAATACATTGCACTAGGTAGCTGTTGCACTCAACTCCTGTGGATGCGACAAATGCTTGTTGACTACGGTATCATCTCTTCTCCCATGCTTGTTCATTGTGATAACATGAGTGCTATCAATCTCTCTAAAAATCCAGTTCAGCATTCACGTACTAAACACGTGGATATAAGACATCACTTTGTGAGAGAGTTGGTGGAAATGAGGATTGTGATGTTAGAGCATGTCCCAACAGAGAAACAACTTGCTGATCTCTTTACCAAACCACTGGATTACAACACCTTTCTGGGTCTTAGAAAGGCGTTGGGAATCATGGAACTCTGAGTAAGTCCTAAAAAAAAGGGGGAGAGTCACTGTAAGAATGCCGGACTCTATGCTTCGATGCTACCCCCTCACTAACACCTTGAGTCAACAATTTCTACTGTGTAAGTTCTGTCACCTGACTCTTGTTATCTCGCTTTCCTGGTTCATTGGTGAAGGGCACTCATCTTGAACTGGGATGTTACCCCATTTCACGTTTGATGCATTGATCACTGCCCGGATTGAATGAGGAAACACATAAGAGGATGAGTGATGTGTAAGTAAAGATAGTTTTAAAAAAAAAAAAAATGTGTGTGTCACGCAAAAAGGGTCAAAGGTAAGACTCATGTGTAACTTTCTGAAAGAGGTATGTGACTCATAACAAAACAAAAGGAAAGGAAGGCCTGGAATGATAGATACTCGTTTTGGAGCAGGGTGTTATCCCACTTTGTCTCTGATTTCGATCACTGTCTTGACTGGACAGGTTTGGTACCAATTTCTTGGGATACATGTTTCGGAGCAGGGTGTTATCCCACTTTGTCTCTGAGTTCATCTCTGTCCTAGAATTAGAGTTGTGTATTAACTGCCTGTTGATAAAACGAGAATGTCTGTGAGTTGGAGAGACAGACACACAAGAAGCCTAACGTGTGTTTCCAGACCATACAGCTAAGTGGGAAAACAGAGTTGGGTTGACTGAATGGACACAGCAGAATCTCGTTTGTGACAGCTACTCGGCTGAGAAATAGCTACAGACTTGGGTTGACTCATTGCTTTCAATAAAAACAATGTTTTGGTAGCTAGATGTGTGGCGAAAATCGTTTTTCAGTGACTATACCCCTGAGATGCAGGCATCATATCCATTGATGTCTATTGGCCTGACTATTATCACAAATTCTCATGACTCCCGAACTCTCTTACGAATGTAAGTGAAGTCTATGCTCCTGGTTACATGCATGAGTTACACATAAGTTCTATTGCATCACACTCAGCGTATTAATTGTTTGTTTTTGAGCTGAGATATTTGATTGAGGACTAATGTTTCAAATTGAGTGAAATTAGGTCATCGGTTGTGTCGGATCTTTTTTTTTAAATAAAAGGGGGATTCGCCATATCTCTCTCTCCAAAATCGAAACATGCAACCCACCCGAAGAAGCTCTCGATTGTCTGAGAAAGAAACAGCTATTCCGGATCTCTCCTCTTCTGGTCCGTCTGGATCTTCCCGCAAACGTATCCGGAAACAACGCCGAAAGATGACTCCGCCACCGTCTTCTCCGCCTGCTGCATATACATCTACCGACGACGAGGTTGAAGCCTTTCAACTCAAAGAGCCACGCTATCAAGCAAGCCGTGCGATCTTCCAAGCACGAAATCAAGAAAACCCCGAACTACTTCGTTCCCACATCACTCCGTTCTCGAGTCGTTTTGTCACCAGCAATTCAGTTGAGAGGTATGAAAAATTGTCTTCACGTGAGTTTGTGATTCAACAGAGGATCGATGTGACTGACGAGAACTTGCTCGATGTGAAACGGGTGGTAGTTAGGTCAGGGTTGATCTATACTCTGATTGATAGTGACTTGTTTCATCCAAATGTTGTGAAAGAGTTTATTGCCAATTTGGGTGCGGCTGAGAATAGAGGAATGGTGTTGCTGTGTTTCTTCGTGGGTCTATGGTTGAATTCTCGCCTAGCTTGATTAATGCTATGTATTTGATCCCTGGCTTTGAAGAAGATCCTGACTACTTGGCAGTAGACATTGATCGAGTGTGCTCGTTCCTGACGGATAATCGTGTGCGACGTTCTGAAGCCATGAGCTCTAAGTATCTGACCCCGACGAATCAAGTCCTCTACAAGCTGGTGTGCTCAAATTGGATTCCCACCACCAACTACACGTCAATGAACCAGGAACGACTCAAGTTTCTCTACATGCTTCATCATCACAGGGGCTTTGACTTTGGTCAGATGGTCTATGATCAAATCATCAGCTTTGCAGCTAACATCAGCACTGACAGGTCTCGGAGAGTCATTTTCCCTACATTGATTCAGCAAGTGATTGACTATCAACGGACAGTGCTGTCATTTGAAGATGATGAAGAGTATACCGGGTATCCTAAGCTGGTAGTAAAAGACATCAAGGCAGGCAGAGGCCAAGGGGGTAACTCTAGTGCCGCTGATCTTCTGGCTGACATTGAGCGAACCATAGCTGATCTTAAAAGCATTCGGATTCGCTTGAGGAGTAAGGGAGTAGTACTTGTTGAAATTCTTAAATTTTCTGAGTCTCTAACCTTTTGTTTTTATCTTAATGTGCATCTACTCAGGGGGAGAATATCCACAGTATCCTCGTCGGACTCAACAGAATGAGCAGGAAGATGAAGTGGAACCGGACAGTGAAGAAAGTGAAAGTTTCTAATGAGTGAATCTGTTGTGTTTCATTCTATGCACCATGTACTGAACCTTGATGTTGCACTTTGCATCGTACTCTTTTCCTTCTTTGCTTCTGTTTGTGTATGGATTTGAAAAACCTTAATTTCTTAAGGTTGTGGTATGATGTTAGACTAATCCTTATGGTTGATATGGAAAATAGTCGTGTGGTCTTGTGTGTTGAGCTTTGATTGCAACAGGTTGAGTAGATTGTCACATTCAGATAAAAAGGGGGAGAA
>A01:18418243..18422721_INT#LTR/Gypsy
AATTGGTGCGAGTGACCGTTCTGGATCGAACGATCGTGACGGATGCGAGATGACGAGACCGACGCAACCATCGGGGAACGTAGAGTCGTTGGTGGCGCAATGCGCGGAGAATCGAGAAAGTATCGATGAGCTACGATCATCGATAACGGAGATGGAGCAGCGGCTGGATGCGAAGTTCGAGGCGATCTTGCGGAAGCTGGATAAACGTCCGATGGAGGAAGCGAATCAACAATCTGATCCACTGATTCCGTTTCGCGATCATCAGGTACCGCTTGTTAGCTTGGAACAGGGCCGTAGTTCGAGAGAGATGGAGGATCGGAGTAGATTACCGTTATTGGAGAGTCAAAAGAATTGGATTAAACGAGTAGAGCTTCCGATCTTTAACGGAGGACGCTTACGGATGGATCGCATTGGCGGATCGTTTTTTCCGGATTGGAGGTTATGGTGAGTTGATGAAGATTGAATTGGTTTCTGTGAGTCTCAGTGTGATGTTTTGAGTTGGTTCAACAGTGAGATATTGCTCAGCCGTTTGTAAGTTGGATGGATTTCAAAGACAGATTGCTCTCACGGTTTAGTAGAGTGAGTTGAGGGATCAAGCGCAGGTTCTTTGCGGTGCATCAGACGGGAATGTGGCAGAATACATTCATCATTTGAAGACCTTTCAACACAAGTTGTAGGGGTGACAGATAAGCAGAAGGAAAGGCATTTTTTGAACGGATTTCACCAGAAATGCGTGAGGTGGTGACTATGTGCAAGCCTATTGACTTACAGATATGATCTCAACAGCATATCAAATGGAGACAAGCTCATTACATAGTATGTGCAAAGAGAATGAAGTACAAGTCATCAGGGTCTCATAAGCCACCGGAGCACATTAGTAAATCTTATTCCAATTTCATTAATGTGGTTGGAAGCAGAAACCACAACAGAATGTAGCTCAAATCCTGGAAACAGCACCAAGCACGACCTCAGCTGCGATTGTCTGAGTCTCAGATTGCGGAGAGAGACGTTTGGGGTTATTGCTATACATGCGATGCGAAATGGTCAAACAGCATAAGTGTCCAAATGGCTTTTTACAGTGATGCTTGTGTTGAATGTGTTGATATGGCTCTAAGGATCAGTGGGAAGAAGAAGTGGAGGATGAAGACATTGTCTGGCAACCTGAAATTAAATCCATATCAGTGCAATCCTGTTGGGAATGACTAACCCAACAACGACAAAACTAAAGGGTCTGATTAGAAGCAACAGGTGGTAGTGATGCTGGATAGTGGAGCGACGCATAATTTCATTTCCCCGGCCAGTGAGTCAGTTGAAGTTGTCTTCTTTGCGCTGCAAACGTTTAGAGATAGTATTGGGCGGAGTATCAGTAAATGGAGCTGGAAGTGTCGAAGAGTGCAAATCACGTTACAAGAATTGACATTTACAGCAGTTTTATGTACTGGAGCTTGCGCATGTCGATGTGATTTGGGGATTCAATGGCTGCGAACGCTTGGGAAGTGCGAGATAGATTGGAGAAGCATGAGTATTCTTTTGGTATGAAGGCAGGCAGGTGTCATTACTTGGAGATTCAGTTTTACAACCGGTGCAGAGCAATGTAAGACTATGCAATCAAGTGAGGAGATTCCGTTGATATTACAAGAGACATTGCAGAAGTTTCACCATATCTTCGAGGAGCCAACAACATTACCTCCTCTTAGAGGGCGTGAACATGCTATCAACCTGCAACCTGGAGTGAGTCCTATCAGTGTAAGGCCATACCGATATCCTCATGCGCATAAAGAAGTGATGGAGAAGAGTGTTCAGGAGATGTTGAGTACTGGTACGATCAGGCCAAGCCAGAGCCCTTACTCCAGTCCGGTTCTATTAGTCAAGAAGAAAGACAGCAGCTGGCGTTTCTGTGTAGATTACAGAGCTGTTAACCGAGCTACTATTACCGGATAAATTTCCTATTCCGATGATAGACCAGCTGCTAGACGAATTGCACGGCTCAAAATATTTTTCTAAGCTGGATTTGAGGTCGGGATATCATCAGATAAGGATGCAGGAGAGGGATATTGAGAAAACGGCTTTTAGGACGCATGAGGGTCATTATGAGTTCCTGGTTATGCCGTTTGGATTGACAAACGCTCCTGCAACGTTTCAGGCCTTAATGAATGAAGTGTTCCGCAAATTCTTGAGGAAGTTCGTTTTGGTGTTCTTTGATGACATTTTAATCTACAGTTCAACATTGGAAGAACACGAGAGACATCTAGCAGCGGTGTTACAAGTTTTTGAGGAGCAGAGGTTGTTTGCGAATAGAAAGAAATGCGCTTTTGGGCAACAGAGTGTTGAGTACTTGGGTCATATAATCACACTGAAGGAGTTCGTACTGATCCACAGAAGATAGCAGCGGTGGTTAAATGGCCTACTCCGAGGACAGTAAAAGATTTGAGAAGGGTTTTTGGGATTGACAGGTTACTACAGAAGATTTGTGCAGTATTATGGGATAATAGCAAAATCTTTGACTGATTTGTTGAAGAAGGAGATGTTTCTATGGTCTAATGCGGCTCAAGAGGCGTTTGAGGCGTTGAAAAAGGCTATGGTTACAGCACCAGTATTGGCTCTTCCGGATTTTTCAAAATTGTTCATCATTGAATCTGATGCGTCGGGGTATGGTTTGGGAGCAGTGTTGATGCAGGACAAGCATCACATTGCATATTTTAACCATGCCTTGACAGAGAAAGAGCAGTTGAAGCCAATCTATGAAAGGGAACTGATGGCTATAGTTTTGGCCATTCAAAAGTGGAAGCATTACTTGTTGGGCAGAAGATTTTTAGTACGAACAGATCAGCATAGTCTGAAGTATTTGTTGGAGCAACGGGAGGTGACTTTGGACTATCAGAGGTGGCTTACGAGGATCATGGGCTATGATTTTGATATTGAGTATAAAGTGGGTAGTGAAAACAAGGTGGCAGATGGCTTATCACGTATTGTTCATACAGAGAGTTACACGCATTCATCTCTCTTGTTGGCGATAACGGTACCAGCCAATTTACAGCTTCATGATCTGTATACTGAGGTGGATGGTGATGCTCTAATTCAGTCGTTGCTACAGAAGGTTTTGAATAAGGAGGTGGTAAAAAATGGTTATACAGTTTCGGCAGGGAGGTTGTTTTACATGCACAGATTGGTGATTCCTAAGGATTCGAAGTTCATACCACTAATCCTGCAGGAGTATCATGATGGATTGATGGGGGGTCACTCTGGTGTGTTGAAGACTTTGAGTAGAATAAAAGGGGTTTTTTATTGGTCGGGAATGAGGTTGCGAGTGCAGCAATATGTGGCTGAATGTGCGGTTTGTCAGACACACAAATATTCCACATTGTCACCGGCTGGCTTGCTGCAACCAATTGAGTTACCATCTAAGATTTGGGAGGACATTTCAATGGATTTCATTGAAGGTTTACCTTTGTCCAAGGGAGTAAATGTGATATTTGTGGTCGTCGATAGGCTTAGCAAATACGCTCATTTCATAGGCTTACGACATCCTTTCACTGCGGCTGATGTGGCGAATGCTTTCGTTCAAGAGATTGTCAGGTTGCATGGATATCCTCGTTCTATTATCTCGGATCGTGACAGGATTTTCTTGAGCAATTTTTGGAAGGATTGTTTCAAGCTGGCGGGTACCAAGTTGCGTTTCAGCACTTCTTTTCACCCACAGTCTGATGGACAGACAGAGGTCTTGAACAGATGCTTAGAAACATATCTCAGGTGTTTTGCTTCGTCTCATCCGAAGGCGTGGGCAAAATTTCTATGTTGGGCTGAGTTGTGGTATAATACTTCATTCCATACTTCGTTGCAATGCACTCCGTTTCAGTTGGTCTATGGAAGAGAGCCACCTACATTACTGTCGTATGAGAAGGGATCGACAAGTAATTTTGAATTGGAGAGGCAATTAAAGGAGAGAGATGTCATGTTGGAACAGGTGAAGCAACATTTACTTCGAGCGCAGAGTGTGATGAAGTCTTCAGCCGATAAGCATAGACGCGATTTGGCGTTTGAGGTAGGGGTTATGGTTTATCTGAAGTTGAGACCATATCGCCAGCAGTCGGTGAGTCGTCGCATCTGTCAGAAACTTGCAGCGAGATTCTACTGACCATTTGAGGTTGTTGAGAGAGTTGGAAAGGTGGCTTACCGATTACGTCTTCCTGCTACTTCGAAGATACATCCGGTGTTTCACATTTCTCAACTCAAGCAAGTGATTGGACAAGGACATGCAACATTGCCGTTACCTGTTTCACTTTCACGCGAGGATGAGGTTATTATTTCACCAGAAACATTGTTGGAAACTCGGTACGATGAGGAGGACCATTTAGAAGTGTTGGTGCAGTGGAAGAATTTGCCGGTTCATGAAAATTCTTGGATGCGTGTGTCTGCTTTGAAACATCAGTTTCCGGATTTTCCACTTGGGGACAAGCTGGTGCTACTTAATGGGGGTAT
>A01:18723345..18734278_INT#LTR/Copia
TGGTATCAGAGCCAGGTTTGAGAGGACAAAAGAAAAAGCACTAGTAAGAGAAACACTTGGCGTGGAGAAAAGGAGGCTAGAGGATTTTGTCATACGATTTCGGAATCATTCGAAACGATGAAGAATCAAGTAATCCCCATATTTGATGGAGAGAAGTACGACTTCTGGAGCATCAAGATGACAACCATTCTCAAGACCAGGAAGTTATGGTCTGTGGTTGAAGAAGGCGTAGCAGCCCCACCAGCACAAGTGGATGAAACCCCTGAAACAGCAAGGCAAGATCGCTTAGAGAAGAAGCGATGATGAACGATACATTGGCTTTGCAAATCTTGCAAACTGCTGTATCGGATCATATATTCTCACGGATTGCAGCAGCATCAACATCCAAAGAGGCGTGGGATGCATTGAAGGAGGAGTATGAAGGCTCTCCTCAAGTTCGTTTGATTAAACTTCAAACATTGCGAAGGGAGTATGAGAATCTGAAGATGTATGAGAATGAAGACATTAAGGTCTTCACAGATAAGATAGTTGAATTGGCAAATCAATTAACTTATCATGGTGAACAGAAGTCAGATGTTCAACTCATACAAAAGATACTCATCTCTCTCCCAGCCAAGTTCGATAGCATAGTCAGTGTGTTGGAGCAAACAAGCGATTTGACTTCAACAAAGATGACAGAGTTGATCGGGATTTTGAAGGCTCATGAAGCAAGGCTGGCTGCAAGAGAAGAAAGCACCAGTGAAGGAGCATTCGATGCTCGTGTTAAACACAAAAATTCTGGTGTTACACAAGATAACTCAAAGCGCCAAGGAGGCAAGAAGTGGTGCGGTTTCTGCAAGAGAAACAACCACAATGAGAGCGAGTGTTGGAGGAAACAGAAGAAGGAAGATCCAAAGAAGGATCACAGAAGTAACAAGGAGTGTTACAATTGTGGCAAGTTAGGCCATTTTGCAAATCAGTGCTACTCAAAGAAGAAAGAGAAGGCACATGTGAGTCTCGAAGAAGATTCAAATAAAGATCACATGTTGTTCAGTGCGAGCGAAGCAGCAACAACAGTGATGGAAGATGTCTGGTTAGTAGACAGTGGAGCAACTAATCATATGACAAAGGAGGAGAGTTACTTCTCAAAGCTTGATAGGAGTATCAAGGTTCCAATAAAGATTGGAAATGGAAGCACAGTCATGACAGCCGGTAAAGGAGACATTACCGTCATGACTAAAGGTGGCAAGAAGACCATCAGAAATGTATTCTTGGTTCCGGGTTTGGCGAAAAATTTGTTGAGTGTTCCACAAATTGTTTCAAGCGGATACCGGGTGAGTTTCCAAGAGAAGAGATGCATCATAGATGATGCAAAAGGAAGGAGGATAATGGATATCCCAATGACTCACAAAAGCTATCGGATCAGGATGAGTTCGGCTCAGGTAGAAGAAGCTTTGAGCGCTAGTGAGCAAGGAAAGATGGAGACAATTGGCGCCGTTGCCGGGGACCATCTTTTTACCTTTATTTTTCGGTTATTTATTTAGTCTAAGACCTCTAACTTGCCTTATCCTTTTTGTTGCAGCTAATGTTCCAGGTGCATGACCAGTAGACATACTCGGAGAAACGCACAAGGAGAGTTAGTTACATTTACCAACCAGGAGCTAGCAAGGTTAGAAAGAACAAATCGTCAACAGCCAAGGCAAACTGACACCACTATGGGTGATCACGCCAATCAGGATGATCTCGCTGCGGCTATGGCACTCATGCAGCAGCAGATGCAACAAATGCAGCAGACCATCCAAGCTCAGCAGGATGCTGCTGAACAGGCTGCTCTCGCGCAGCAGGAACAACAGGCGCAGACTGTTCCAATCGGGCAGAGAAACCTTCCGCGTAACATCCCTACTACGCGCTCTGCCATTGTTCCTCCACTCTGCACCAGGCAGGACTTCGAGATCAAGCCTGCTTTGATCGGTCTAGTACAGAGAAAGGTGTTCTCTGGTCTCTCTACAGAAATTCCAATGGAGCATATTGAGAGCTTCGAAAAAGTCTGCAGTTTCACTCGCGTGAATGGTGTTCCACCAGACTACATCACGTGCATGTTATTCCCATTCTCTCTTGATGGAAAAGCTGCACGGTGGTTGAACTCTCTCCCTACCGGCTCTCTCACTTCATGGGAACAGGTCCGATCAGCGTTCCTCAGCCATTTCTACTCTAAGGCGAGAACAGCTGCATTGAGGAACAAGATCACCTCCTTCAGACAGCTCACTGATGAGCCTTTCTGCGACGCATGGGAGCGCTTCAATGACTATCGCAGAGAATGTCCTCACCATGGATTTGATGATGATTATATCCTGGACATTTTCTATGATGGAGTGGACTGGAAATACCAAGGTGCTCTAAACTCTGCGAGCAATGGAGACTTCATGACTCAAACCACTGCTGGAGCGTTTAAGCTGATTGAGAACATGGCTGCTAGCTCAGCTAATAAGAAAGAGGAGAGTGATTGCTCCAAGAAAGGAAACAGTTCTGACGCCCAGAAAATAGATGAGCTGACTGCCAAGGTTGATCAGCTACTGAAAAACAACCAAGGGCACGTTTTCAGCATGGAACAACCTACGGCCGGGCATATTCAGAACCAGAACCAGCGACAACCGCAGAGCAATCCGCATGCTGTTCCAGCTACGGGAACAGTCAACCAGATGAGCTGAAGGGTCTGGGTATGATGATGCAACAGCTGTTGCAGGGTCAGCAGGTTCAGGCCAAGGCGTTGAATCAGGTAACCACGGAAATAGACACCAGGATGGGCAACATGTTCACTGAGCTGAATAACAAGTATGACAATCTTGCGATCCATAAGAAAGATCGATGTTCAGCTTGCTCAAACAGTTGAGAGTGTCAAGAGGCAACAAGAGACGCTCCTGGAAGAACTGATAAAAATCCTAGGACTGAGCACTGTAATGCAATAGAGCAGCCGTTTGCTGAGACTGCTCAGGCGCAGAAGAGAGAGCAGAGCAGTCTGCTAGCTCTGGAGTGACTGCTCCTAGCGAACCTGCTGAGACTCCACCATCTCGAGTCTATGTTCCCAAGGTTCCCTATCCAATTCCACCTAGACATCTGATGGATCCCATTAGTGAAGAGCAGCTGATAGGTTTTAACAAGATGGTGAGAAGGCTTCCTAAAGAACTTGCATTCGAAGATGCTCTGCAGATTCGTCCATTGCTCCAGTTCTTTAAACACTGTAGAGAGACTCAAGAGGAGATCAAGGTCCTCTATACCAAAGCACTGTCTACACCAGCACTGAAGGTATTGCCTAAGGTTGATGATCCTGGAAAGTTTGTTTTCCCATGTTCCATCGCAGGAACAACCTTCAAGGACGCTCTTTGTGACTCTGGTTCTTGTGTGAATCTCGTCTCAAAGGCTATTGTAGACGATTTGGGTATTGCTGATGTTGAGCGTTCTCAGCTGACCCTGACCTTTGCAAACTCTTCCAGAGCAGTCCATATGGAACCATCCGCAGCCTTCATGTTCAAGTAGGGGAATGCATTGTTCCTGCTGAGTTTCAAGTTGTTGAGATGAACAAGGATCATGAGATGCCTTTGATATTTGGAAGGACATTCATGGCTACTGTTGGAGCAACCATCGATATGCCCAACAAGAGAGTCTGCTTCTCCAACATCAACAAGAAAGTTTTCTACAAGGCTGTACCCACCAGATCTTCCTCATCACACGCCTCTCGCATCTCAGTGTTTGATGTAGAAAAGCTGAAGGTTGTTCCAGAGAAGGAGCATGGTGATAAGGGTGAGAGCAGGCTGTTTCTGATGAAGATCCTAGCACTGATCCTACTAAATTCAGAGGGAATTCAAGGGTGAAACAGAAAGTCCAGAAGAAAAGGTCAAGGGAGATCCTACAATGACTTTGATACCTCTCAAGTGTGATGAGAACTCCATTGAGTATGAGGTAAAGTGCAAGGGTACCTCTAAACCGTTCTCTAAAGTCAGAGCTATTCTCACACATGAGCTGAAGGAGAAAGGAAGCTGCTGTGAAAGGGTTGCTGAGCAGAGTTCTGAAGCTGAACATGTCTGATTGTGGAGCTTGTTTTGGAACAAGCCCTCCTGCTCAACCCGACTGATCCCAGTCACCAAGTCAAGCTAGAGACTTAAACCAAGCGCTTGGTGGGAGGCAACCCACTGGTGAGTGTCATTAACATTAGGATTTCTTTTTACTTATTTTTGTTTTTAGTTTGTTGAGTCTCAGGTCATAAATCAGAAAATCCGAGACCCTTGACTGGAGCAAGCAGCTGGCTGCTCTCATTCCAGAGCATCCTTTACCGGAGCAACCGCGTCTTGCTCTGTCAGGCTGCTCCGCGCCAGGTAAGTATCTCGAAAAAAAAAAATGTTTATTCTTGATTTCACCTTCTCTCTGATTTATTTTCACACCAGGGACGTTGTGAAGTAAGTCTGGGGGAGGGTTTTCGTCGTTTACTAACTCGTTTCTTTCTTTTGTTTTTCTTTTGGGTCAATTTGAGTCAGTTTTTATTGAGTCAGTCAAAACTTTGTGGGAATTAGGACCTTATTCTGTGTTGATCACTGACCACCTCGTGCTTTAGTTATCTTATTCAGTGACCTTAGCAGTGGCGAAAGACACACATGTGGACCTGGAACACCCTGACATATCTCACTTGATTCTCCAGAAGTTCTCAGCCGATCAGGTTACACTGGGTAGACTTAACTCCACCTTACTTGAACCTAATCTTGACTGAAATTCTTCTTGTTATGGGCATTAGATCAGGGAAACGAGAACACACTCAGGACTTCTTATCCTTTTTATCCATCTTGCTGATCCTGAGTGGCTAGCTCATCTTTAGCTAGTTCCCACCCTGCACCTTAGCCTTTATTCCACCTTCATGCATTTGTTTTTCAGTGTCATATGTGCAGATATGTGCAAAAAGGTCGGAGAGGAAAGGATCAACGCAGCCTGCTACTCGTTACTGCTGCAGAAATTCAGTCAGAAAGGAGAACAAGCAGATTAAGGGAGCAACTGCTCCATAACCAATGAACTGCGCAAGAGCAGGGGTGGAGAACCAGAATGGTGCAAAATCAGAACCACCAGTGGCACTCAGAACGATCATGTATTACCTCCTTCTTCGTCACATCACCATATCAGTCTTAAAAAAAAAAAAAAAAAAAAAAAACGAGATTAATGTGATGGAGAAGGGAAGAAAGAAAAGAAACATGGAGCCACTGGAAAGGTCGAGCAAGAAGTTGGTACCAAGTATTGAAGAGTGTGTAGAGGAAAGTGGAAAGCAGAACAATCAGTTGCCTGTTCCGTCATCAGAACAGTCGCACCAGATAGAGCAAAAACGAGTAGAGGCTGTGGACATCAATGGATCTATCCTCTCTTGCCATTTTGTGTGATATCCTGCATCCTCTTCAATGAAATGGTAGCCCCTAAACACTTTAACTCCACCATTAAATAGCCTGTTCCACACCTAGACCGTCTACCCTGAATGATGCCTGTGATGAGAAGCTCACGCTACTCTTAAATGAATGTAGGGAGTTCTGTCTCGATAGTGTTGCTTTTTCAGGTTTGAGATGAAGAGTATGGAGCCGATTTTTGAACAGCAGTCAGTGGGGTTCCGGTAAGGGTGTGTTGTCCTAGTTTTACTGCTTGTATGGTTCAGAGATTCGTGGTTAAAGTATGGTTGCTGAGAATAGGAGAGTTCCCACACTTTCAAACCTTTCTCCCTGTTCTTGATACTTGACATTGTTTGAGGACAAACAAGGATCTAAGTCTGGGGGAATGAGACATGGCACAAGAGACTTAGTCATGTAGGCGACAAAAGGTTGCAACAAATGCAAGACAAAGACTTGGTAAAAGGATTACCAAAGTTTAAAGTCAAGAAGGAAGCATGTGAGGCGTGTAGACTTGGAAAGCAATCACGTAAAAGCTTCCCAAAGGAATCTCAAACTAAGACAAGAGAGAAGCTTGAGATTGTACATACGGATGTATGTGGACCGATGCAGCACCAGTCTGTTGATGGAAGCCGATACTTTTTGCTATTCTTGGATGATCATACTCACATGTGTTGGGTATACTTCATGAAGCAAAAGTCAGAGACATTCTCACTATTCAAGAAGTTCAAAGCAATGGTGGAGAAGCAGTCAGATTGTACCATCAAGACACTGAGATCAGATGGAGGTGGTGAGTTCACTTCACGAGAATTCAACCGGTTCTGTGAAGAAGAAGGAATCAATAAGCAAGTCACCTTGCCTTATTCAGCACAACAAAATGGTGCAGCGGAGCGCATGAATAGGACCTTGGTGGAGATGGCTAGATCGATGTTGGCAGAGCAAGACTTACCGTTCAAGTTATGGGCAGAAGCGGTATACACTGCCTCATATCTTCAAAACCGTCTGCCATCAAAGGCAATAGAAGAAGATGTCACTCCTATAGAGAAGTGGTGTGGACACAAGCCAGATGTGTCACACATGAGAATGTTTGGTAGCATATGCTACATACATATCCCAAATCAAAAGAGGAGGAAGCTAGACGTCAAGGCAAAGCGTGGAGTCTTTGTTGGATATAGCAACCAATCCAAAGGCTATAGAGTTCTCATTTTGGAGAATGAGAAGATTGAAGTATCAAGAGATGTCGAGTTTGAAGAAGGAAAGAAGTGGGATTGGAAAAGGCAAGAAGAAGTGAGGAAGACATTGGAGTTGTCTATGGAAGACTCTCACTCGCCTGAGGATCAAACCGAAGGTGCATCCAGTCCTGAGGAACAAACCGAAGGTGCATCCAGTCCTGAGGAACAATTTGGAGGTACTTTCAGTCCTATTTCTTTTCAAAATGATGATCATGATACTAGTAGTGGAGATGAAGAAACTTCTGAGGCACCAAGGAAGTTCAAGTCCATGGTTGATATCATGGAAAGGGCACCGAGAGTAGAGCTTGATGAAGCGGCTCAAGCTATAGAAACTTGTCTTCATGCAAATGAAGAACCATACACTTATGATGAAGCGTGTGGTACCAAGGAATGGAGAGAAGCAATGAATGAGGAGATAGCCATGATTGAGAAGAACAAGACGTGGGAACTAGTGGACAAGCCAAAGAAGAAGAATGTGATAAGTGTGAAGTGGATCTACAAGATCAAGACCGATGCAAACGGCAATCACATCAAGCACAAGGCGCGGCTAGTTGCAAGAGGGTTCTCTCAAGAGTATGGTGTTGACTACCTTGAGACGTTTGCTCCTGTCTCAAGACATGATACAATACGAGCCATACTTGCCTATGCGGCTCAGATGAAGTGGCAATTGTATCAGATGGATGTGAAGTCAGCCTTTCTCAATGGCGACCTCAAGGAAGAAGTGTATGTCACACAACCGCCTGGGTATGTGACACACGGGAAGGAACACAAGGTGTTAAGGCTACACAAAGCTTTATATGGTTTAAAGCAAGCCCCAAGGGCATGGTATGGAAGGATAGATTCATACTTTCTTCAAAACGGTTTTGAGAGGAGTATGAATGATGCGGCCTTATAGATCAAGAAGCAAGGAGGAGATGTGTTGATCGTGAGTCTATATGTGGATGATATAATCATCACAGGAAGCAACATTCAGAGCATCAACACATTCAAGGAGAACATGAAGAAAGAATTCGAGATGGTGGATCTTGGATTGTTGAACTACTTTCTTGGAATGGAAGTAATTCAAGACGATGGAGGCATATTTCTTTCACAAGAAAAGTATGCAAACAAACTTGTAGACAAGTTTGGGATGCGAGACAGCAAGAGTGTAAGCAATCCACTTACACCACAAGGAAAAGGAGTTGAGGATGACAAGGAGTATGGAGATCCGACTAAGTATAGAAGCATCATTGGAGGGCTTTAGTACTTGTGTGTATCAAGACCTGATGTGATGTATGCAAGCGCCTATCTCTCAAGATACATGTCATCACCTCGCATGAAGCACTACCAAGAAGCCAAGAGGGTGTTAAGATATGTCAAAGGAACATCAAACTTTGGAGTGTACTTCACAAGCGTGAAAGAACCAAGACTTCTAGGCTACACGGACAGCGATTGGGGTGGTTCTAAGGAAGACAAGAAAAGCACTTCAGGTTATGTGTTTACTCTTGGATCAGCCATGTTTTGTTGGCAGTCAAGCAAGCAACAAACAGTGGCGCAATCAACGGCTGAGGCAGAGTACATAGCCGTGTGTGCAGCAGCAAATCAAGCAGTGTGGTTACAAAGACTATTTGAAGACTTTGGTCAGAAGTTTAAAAGAGGCATTCCGATCTTATGTGACAACAAATCAGCAATAGCAATTGGGAAGAATCCGGTGCAACACAGAAGGACGAAGCACATAGAGATCAAGTACCATTTCGTGAGGGAAGCTGAGCAAAAGGGAATCATTGAACTGAAGTATTGCAAAGGGGATGATCAACTCGCAGACATTCTCACAAAGGCATTGGGTGGTTCAAGATTTGAAGATCTAAGGAAGCAGCTTGGAGTCAAGTCGAGATATGATTAAGGAGGAG
>A01:19736386..19740529_INT#LTR/Copia
TTTGGTATCAGAGCGCTAGGTTTTGAGTTAAAGAATTCAAAGTCAAGACACAGCTACAATGGGTGACGTTAAAGTTCCAACGAAATCAAACGTTCCATCCACTATTGTCTGTCCAATGCTGTCCTCATCAAATTATACTGTATGGGCAAAGAGGATGAAGGTGTTGCTAAAGGTTCATAAAGTTTGGGAGACAATCGATCCTGGTTCAACCAATGAAGAGAAGAACGATCTCGCAACAGCACTTTTGTTTCAGTCAGTACCTGAGAGCTTCATTCTACAGGCTGGAGAAGATGACTCCCCTAAAGATATTTGGGAAGCTATTGCATCCAGAAACGTTGGTGCCGAACGCGTAAAAGAAGCACGCCTACAAACTCTAATGAATGATTTTGAACGCTTAAGAATGCAAGATTCTGAATCTATTGATAGCTTCTCCGGGAAGTTAACAGAGATCGCCGCAAAGTCAGCCGCACTTGGTCAAGTTTTCGACGAACCTAAACTTGTGAAGAAGTTCTTGAATTGCTTACCAAGATCAAAGTTTATTCACATGACAGCATCTATTGAGCAAATTCTTGACTTAAATAAGACAAGTTATGAAGATATAGTTGGTAGACTTAAAGCTTTCGAAGAGAGGATTCAAGATGAAGTTACACATGAGCCTCAAAACAATCTCCTCTACGCAAGTTCTGAAGGAAAAGCAGGAAACAGAGGGAGAGGCAGAGGTCGTGGACAAGGAAACAGAGGAAGAGGCAGAGGAAGAAGTAACACACACGAAAGAGGAAAGATAAGCGAGATTACTCGCAGATCGTGTGTTTCAGTTGCAAAAAAGAAGGGTCACTTTGCGTCTGTTGTCCTGAGAAGAAACAAGATGATCACGAGCTCAACAAAGCTGATACAGAGGAAGCTGATGCTGCCTTGTATCTTCACGAAACTGTCTTTCTTAATGAAGAAAAGGTGATGCCAAAGAAGTACGAAGCCAACAAGAAAGAAGAAGGGTTTGTACTTAGATAATGGTGCTATAATCACATGACAGGAGAGGTCTCGTACTTTGCGGAGCTGAATCGGAACATCAAAGGAAAGGTTAAGTTTGGCGATGGATCATATGTAGATATTAATGGGAAGGGTACAATCTTGTTTGAAGCAAAGACAGGAGAACAAAAGCTTCTTAATGATATCTACTATATCCCTGAGTTAAAAAGCAATATACTAAGTCTAGGGCAAGCTACCGAGCAAGGTTGCGACGTTAGAATGAAAGATAACTATCTGACATTAAGAGATCCTAACGGAGGTTACTAATAAAGGTTTTAAGAACTTCTAACAGATTGTATAAAATATCTCTTAAGATAGGCAAGCCTGCCTGTCTTCTTGCAAAAGTTGAAGAAGAAGCATGGAGATGGCACGCAAGACTTGGGCATATTAGCTTCAGAACCATAAGATCGATGGCTACACAAGATATGGTTCGTGGACTTCCAGAAATTCAAGAAGAAAAAGAGATTTGTGAGTCTTGCTTGGTCGGAAAGCAAACCCGACATATGTTTCCAAAGGCAACGACTTACAGATCATCACAGGCTTTGGAGCTCCTACATGCTGATCTTTGTGGTCCTATCTTACCATCAACACCTTCACTTAACAAATATATTTTTGTTATAATCGATGACTGTACCAGATACATGTGGTCGATCCTGTTAAAGGATAAAAGTGAGGCGTTTGAGAAGTTTAAAGATTTTAAGAAGCTTGTTGAGAAGGACATTAACAAAGAGATTCAGACACTTAGAACGGATAGAGGTGGAGAGTTCACATCAAGAGAGTTTCAGGATTTCTGTAATAAAAGTGGCATTAAACGTCATCTTACCGCTCCATACACACCGCAGCAGAATGGTGTGGTTGAAAGGAGGAATCGCACATTAATGGAGATGTCTCGTAGCCTTCTAAAAGCTATGAACATTCCAAACTATATGTGGGGTGAGGCTGTACGTCACGCTACTTATCTGATCAACCATGTTCCTACAAGGGCATTAAAGAATCAGACACCATATGAAAGTCTAAAGAAAAGAAAGCCGAGCATTGGTCACCTAAAGGTATTTGGTTGCATTGCTCACGCAAAGATAGATGCTGCTCACGTAAGAAAACTTGACGATAGATCACAGACCCTAGTTCATCTCGGAACTGAACCAGGATCCAAGGCTTATAGACTGTATAATCCTACAACAAGACGTGTAGTTGTAAGCCGCGACGTGATCTTTAACGAGAAGGCTTGCTGGAAGTGGAAGGGAGATGAAAAAGAAAAGACAAACGAACCTGGTATGTTCCAACTATCGTGGGGAACAACAATGGATGTTGGTCATGGTCCTTTCAGCATCACACCGCAGCAAGAAGAAGTAACTGAAGTGGCTGCGGATGGAGTTGCAGATACAAGTGAGTCAGCAACTATAGGTGTTTATGATCAAGTAGAAGGAGACGCAGGGTCCGAAGAAACAGAGATCCCTGAACTTAGAAGATCAACACGGCAAACTTCTCGTCCAAGCTATCTAGATGATTATCTTCTTATGGCTAATCTAGAGTGTGAGATGCTCCTTCTATCACTCTGCGATGAACCTCGAAGCTACCAAGAAGCTAGCAAAAATAAGCGATGGAGGTTAGCATGCTCAGATGAGATTGAGTCAATCAACAAGAATGAAACATGGGTTTTGATTGATAAGCCTCCTGGAGTAAAAGTTATAGGTCTTCGATGGGTCTTTAAAATTAAACGTGATGCAGATGGCAAGATAATCAAGTTCAAAGCAAGATTGGTAGCTAAAGGATATGTTCAAGAACTTGGGATTGACTTCGATGAGGTGTTTGCCCCTGTAGCACGCATAGAGACAATCAGACTTCTGATCGGTTTAGCAGCTGCAAGAGGATGGGAAATTCACCATTTAGATGTCAAAACAGCTTTTCTTCATGGAGAGCTCAACGAAGATGTATATGTATCGCAACCCGAAGGGTTTGAGAAAAAGGGTGAAGAGCACAAAGTGTACAAACTCTCTAAAGCGTTATATGGTCTTCGACAAGCTCCAAGGGCATGGAATACAAAACTAGATCTGATTTTAAAAGGTTTGGACTTCAAGAAGTGTTCTAAAGAAAGTTCAGTCTATCGTAAAGAAGAAGGAAAGCAGCTTCTGATCGTGGCCATCTATGTAGATGATCTATTCATCACAGGAAACTCGCTAAGATCGATCATGGAGTTTAAAGCTTCAATGTCAAAGAAGTTTGAGATGTCGGATCTCGGAAAGTTAACCTATTACCTCGGCATTGAAGTAAGACAAGGCGCAGATGGAATAGAAATCAAACAAGAATCATACGCACGCCGTATACTAGAAGAAGCAAGGATGGACGTCTGTAACTCAACAGAAATTCCTATGGAGTTTGGTTTAAAGCTATGCAAAGCAACAGAGGAGGCCGAGTTCGATGCAACAGTCTATAGAAGAAGGATCGGAAGTTTAAGGTATCTCATGCATACAAGACCGGATCTAGCATTTTCTGTTGGCATACTCAGCAGATATATGCACTCTCCTCGTGTATCGCATGGAAACGCGCTGAAGCAAGTGTTAAAGTACCTACAAGGAACTATGGGATATGGTCTGAAGTTCAAGAAAGATGGACCACAAATCCTCACCGGCTTTAGCGACAGTAGTCATAACACAGATTCTGATGATGGTAAGAGCACCACCGGACACTTGTTCTGTTTCGGATCAACTCCTATAACGTGGTGTTCTCAAAAGCAAGAAACTGTGGCTCTCTCGTCCTGTGAAGCCGAGTTTATGGCTGCAACTGAAGCAGCGAAACAAGCCATCTGGCTTCAAGACTTGATGAGCGAGATTACAGGAAAGAAGGTCGCAAAAACACTGATCCGAGTGGACAACAAGTCTGCTATTGCCTTAACCAAGAATCCAGTCTTTCACCGACGAAGCAAACACATTCATAAGAAGTATCACTTTATACGAGAATGTGTTGAAAGAGGTTTGATTGACGTTGAATATGTTCCTGGAAAAGATCAACTTGCGGACATATTGACTAAAGCTTTAGCGAAGATCCAGTTCAAGGAAATGAGGGTTCGAATTCAAGTTCTCAACTTAAGCAAAGAAGATATGAAGCTTAAGAGGGAGAA
>A01:20143881..20148117_INT#LTR/Copia
TGGTATCAGAGCTCATATAAACCCTAACAGGTGCTGTCATGGCTGAGCAACCCGATCCATATCCTTTCCCAACTGGTGTTCATATCACTAGCTCTGTCACAATCAAACTGAGTGACAGTAATTATCTTCTATGGAAGACTCAAATGGAGTCGCTTCTCAGGAGTCAAAAACTTCTTGGTTTTGCTACCGGTCAGATTCCTCCTCCACCGGAGCAGGTGACAACAGTCGTTAACAATGTTCCGGTACAAACACCAAACCCACGTTTTGAAGAATGGACCTGTACAGATCAGCTTGTCATCTCTTGGATCTATGGAACGCTGACTGAAGAAGTCCTTGGTACGGTTCACTGCTTGACTACATCTCATGATGTTTGGTTTTCTTTGGCTGACAACTACAACAAGAGCTCTATTGCTCGTGAGTTTGAGCTCAGGCGTTCTCTTCAACTGATGTCCAAGAAAGGTAAAGACTTTACCACTTATTGTCGTGAGTTTAGAGCTATCTGTGACAAGTTGAGCTCTATTGGGAAGCCGGTTGAAGAATCTATGAAGATCTTCTCGTTTACCAACGGTTTAGGACGAGAATATGATCCCATTATCACTGTCATTCAGAGCTCCATGACTCGTGTTCCTGCTCCAACTCTGAATGATGTCATCTCTGAAGTCTCTGGCTTTGACACTCGTCTCCAGTCTTACGAAGCTACATCTGATGTTCTTCCTAACATGGCTTTCCAAACTCAAAGAGGCTTCTATAATAACTACAACAGAGGTCGTGGTAACAATTACTCCCGTAGTCGTGGTGGTTTCTCAAATCGTGGTGGCTACTCAAGTCGTGGTGGTTTCTCAACTCGTGGAAGAGGCTTCACTCAACAAGTTAGTAACTCTGGTGGGAACAACAACAACAACAACAACGATACTCGTCCTGTCTGTCAGATTTGTGGTCGTACGGGCCACTCTGCTCTCCGTTGTTGGAATCGCTTTGATAACTCATATCAAAGTGATGACCTGCCTCATGCTTTGTCCGCTTTCCCAGTCTCAGACCCCAGTGGCAGGGAATGGATAGCTGACTCTGGTGCCACAGCTCATATGACCTCCTCCACATCTCATATGCAGAATGCTACTCCTTACAATGGTTCTGAGCACATCATGGTAGCTGATGGCAATTTCCTTCCTATCACTCATGTCGGTTCCACTACTCTCACCACTGATACAGGTAGCCTCCCTCTTAACGATGTTCTTATATGTCCATCAATGCAGAAGTCACTCTTATCTGTCTCTAAACTGTGTGATGATTACCCCTGTGGGGTTTTCTTTGACTCTAATGCTGTCTATGTGATCGACCTCGATGCTCAGAAGGTGGTGACAAAGGGACCACGAAATAAAGGCTTGTATGTGTTGGAGACTAAAGAGTGTGTGGCCTACTTCTCAAATCGTCAGTGTGCAGCTAGCGATATGGTGTGGCATCAGCGACTTGGACATGCAAACTTTCAGATTCTCCAACTTCTCAAGCACAGCAAGGCAATCATAGTCAATAAGAGCAGCACATCTCCTGTTTGTGGTCCTTGCCAAATGGGAAAGAATTCTCAACTTCCGTTTTTTATTTCAGAGTCTAGTGTCAAGGAACCCATAGATCGGATACATTGTGATTTGTGGGGTCCTTCTCCAGTTGTATCAGTCCAAGGTTTCAAGTATTATGCAGTCTTTGTAGACAACTTCAGTCGCTACTCTTGGATAATTCCACTTAAAGCAAAGTCAGACTTTTATGATGTGTTTATTGTCTTTCAAAAGCAAGTTGAGAACCAGTTTAACAAGAAACTTAAAGTGTTTCAGAGTGATGGTGGTGGTGAGTTTACAAGTACCCGTTTCAGAAATCATCTCAGAGATCAGGGATTATTCACCTTATCTCCTGTCCTTCAACCCCACAACAAAATGGTATTGCTGAGCGCAAACATAGGCACCTCACTGAGCTGGGTCTTTCTATGCTGTTCCAAAGTCATACACCTCTCAAATATTGGGTTGAAGCCTTTTACTCTGCCAACTTCATCAGCAACATGATTCCTTCTTCGGTTTTGAGTAATAAAAGTCCCTCGGAGGTTCTGTTTAACAAGACACCAGACTACTCCTTCCTTCGAATATTTGGCTCTGCTTGTTATCCTTGTCTGCGTCCTTACTCTCAACACAAATTTGATCCCCGGTCATTACAGTGTGTCTTCCTTGGCTATCATCCTCAATACAAGGGCTATCGGTGTTTACATCCACCAACGGGGAGAGTATATATCTCTCGACATGTGATCTTTGATGAGCAGACCTTCCCGTTCACTGGACAATACAAACATCTCCTTGTACAACACGCTACTGGTCTTCTCAAGGCTTGGCAAGATGGTACTGCACCCACTGCTCCTCCGGTCTATCTCCCTACAGTTACTCCTCAGGTTACAGAGTATCCTCAGACTGAGAGCAGTGTTACAACCGGACATGATATGCCGGTCACGGTAGACGAAGCTCCACTACAGTCTATGGCTGATTCTCCAGATATTGCTCCTAGGACTCCGGAGGAACCGGGACCTAGTCATACTGCTCCTACAACTCCAGAGGAAGCAGGACCAAGTCATCCTATGACTACGAGATCACGTGCTGGCATCATCAAGCCGAACCCACGTTATGCTTTGGTCGCACGCAAGACTATTCCCGCATTGCCCAAGACGATTGCTGATGCACTAGCACACCCGGGGTGGAGACAGGCCATGCTGGAAGAACTTGATTCTATTTATCAAAACAACACTTGGGTCTTGACAGAAGCTACAGAGATGATGAATATTCTTGGTTGCAGATGGGTCTTTACAGTGAAGCTTAATGCTGATGGATCAGTCAATAAGCTCAAAGCGAGACTGGTTGCCAAAGGATTTAATCAAGAGGAAGGTGTTGATTTTATGGAGACATATAGCCCGGTTGTGCGAACATCTACCATCCGGATTGTTCTTGCTGTAGCTACCTCAAAGAATTGGAACATCACTCAACTTGATGTTAAAAATGCCTTTCTCCATGGAGAGTTGCAAGAGGCAGTATATATGACCCAACCACCGGGCTTTGAAGATCTATCTAAACCGCATCATGTGTGTTCTCTGAAGAAGGCTCTCTATGGTCTCAAACAAGCTCCAAGAGCTTGGTTTGACAAGTTTAGTCACTTCCTTCTTGAGTATGGCTTTGTCTGTAGCAAAGCCGATCCATCCCTCTTTGTCTATCATCATCATGGTGATACATTGATACTGCTACTGTATGTTGATGATATCCTTCTTACTGGCTCCAATCCTTCGTTATTCAAGTCTCTCATTGCTGAGCTTAGCAGTCGCTTCTCAATGAAAGACTTAGGGAATCTCCACTATTTCTTGGGGGTTCAAGCTCAAATTACACCGGCTGGCCTCTTCTTGTGTCAAACGAAATATACTGAAGAAATTCTTCTTCACTCCAACATGTCAGAGTGCAACCCTGTGCACACTCCACTTCCTCTGAGACTCGATCAAGTCTATGAAAATACTCGTCTTTTTCTCTGATCCAAGCTACTTTCGGAGTCTTGCCGGGAAACTTCAGTATTTAACTATAACCCGGCCAGATATACAGTTTGCAGTTAACTTCATATGTCAACGAATGCATTCTCCAACTGAAGCTGATTTCCATCTGTTGAAGAGAGTCCTCAGATATCTTCGTGGTACATCATCAATGGGAATTCATCTACAACGGAACTCTAGTATGTATGTGGTTGCATATAGTGACAGTGATTGGGCGGGTTGTAAAGAGACAAGACGATCTACAGGTGGTTTCTGTGTTATGATTGGATCAAACATTGTCTCTTGGTCCGCAAAACGTCAGCCAACGGTTTCTCGGTCTTCAACAGAGGCTGAATACAGAACTCTTGCAAGCACTGCCTCTGAACTCACGTGGCTCTCTTTCATTCTTCGTGATATGAAGATCACTCAACCAAAGCCTGCGATCCTCCGCTGTGACAACCTCTCCGCTGTTCATCTTACTGCTAATCCAGTTCTACATAGTCGCTCAAAACACTTTGAGACTGACTATCACTATGTTAGGGAGCGTGTGGCTCTTGGTGTTCTGGAAGTACAGCATGTTCCCTCTGCAATGCAGCTTGCAGACATTTTCACAAAGTCTCTACCTCGCCAGTCCTTTCAGTCTCTGCGCGCCAAACTGAATGTTGGCAAACCTCCCACCATCAGTTTGAGGGGGGA
>A01:20529656..20530880_INT#LTR/unknown
ATTCTCCCCTCTTAATCGGAATTCGTCCCGAATTCCAAATCTTCAGTTTGAACTTAACATCCCAAAACTGGGTGAGTTTCCAAACACAAACAAGGGAAGCACGAAATGACATCCTACTGCTCAAGATCATTTAAAACCAACAATGAATTTAATAAATGAAATGGAGTAGGACTACAATAAATAGATAGGTCTCAAGGTATCGCCAAAATCCGTGAATACCCTTATAACAAGAAAGGAAAAGCTAAAACCAAAGAAGAAAAACCATGTCCTACTCCTACTAGCTGACTCTGGAATCACAGCTAGCCACTTCGAACTGGAGACTTTTGCTCCCCGTCCGGCTTAGGACCAGCCGCTCGGCCACTCCCCGTCGGCGACGCCGCTCCTCTTCCCAGTCTGAGTCCTCCGATGGATCCTCTTCCACCTCTACGTCCTCCTCAGAGCTCGAGATAGCGACGACCCGACGAGTAAGTGTCCGTTCAGCCTCCATTGCCTGACCGGCCATCCGGTTCACCAAGGCGAATTCCAATGGTTCCAACACACCAATCAGCCTGCCCTGAATCTCCTCGCGGAGTCCTGCCTTGTACCACCGGCACCAATCCTCCGCTGTCTTGGGCTTGCATCTTTTGGCTGACTCCAGGAATTTCTCTGTGTACTCCCGGACTGAGCGCGGTCCTTGCCTGGCCTGCGTCAATGTTCCACACCGACACATTCCGGTTATGCTCCTCAGACTCCCTGCATCAATGCTCGGAATCCTTCTTGGACGTCCACGTTTTCTCGTTGGTACACTGTCCTCCATCCTGATCGACCACGGACCTGCCCTGGTCGGCCCCGTCTTCCTGGGGCGCCCTCGGCCCCTTGCGTCCGTCCCTCCTTCCCCGACCTCCCCGGCCCGGTGCGGGGCAGTGTCGTCCGCGAGACGCTTCCCTCCAGCTCGAATGTCCGGCTTTCCATTACCCCTTTGACTTGACGTGCTAGGCGACTAATCCCTCTGTATACTTGCCTTACAATTCCTTGTTACCCATTTCTGAACCTATGAAACTCTACTACACCGCAGTACGAAGACTTTTTGTTAACCTGATCTCGGCCGGAAACTCTGAGCTGTTCGAATTCTCCTTCAACATTAGCTATGACGGTCGAACAGAACCATAAGGGAAATGGGCAACGGTGAGAAATGCTGATCCCTTAAGTTAGTATTAAGGGACCTTAACCTGGCTCTGATACCAAT
>A01:20708158..20712977_INT#LTR/Copia
TGGTATCAGAGCAATTGCTCTTCTTCTCCGCATTTTCTCTTCGATTCAGAGCTTGATTCGAGTTTTCATTTCATTATCGACGACTCGATCTCTTCGAATTTTCGATCCGCGATTCGTCCTTTTTCCCTTTTCTCTTTTCTCTTCTTTTGATCACTGAACTTTCGTTTCTGTTCCGATCTCTCTCCGATTCATTTCCATTTCTCCGATGTCTTATGCGAATGCTGTTACCTCTACTCCGTCATCGGCGACGGCGCCAAACCGATCACCGCTTACTCCTTCCCTTCAAGATCCGAACTCGAATCCGTTGTTCATCCACAATGCTGATCATGCTGGTATTACTCTCGTTTCTGATAAGCTTATTGGCATAGGGAATTTCAATACATGGCGTCGATCTATGATGATGGCTTTAGGAGCTCGGAACAAAGTCGTTTTTGTAGATGGATCATTTCCTGAACTTGAGAAATCTCATCCTGATTACTCGTCGTGGTTTCGATGCAATAGTATTGTGTGTACCTGGATTGTTAACGCTGTGGATAAATCGATCGCGAAAAGCATCATGTTTCTTGATACAGCAAGGCAGATGTGGTTGGATATTCACGATCAATTCCGTCAGAGCAATGGTCCCCGTACTGCTGAGATTAAACAGTTGATCTTCTCTGAAGTTCAAGGTTCTCAGAGTATTAATGAGTATTACACCAAGCTCAAACAACTCTGGGAGGAACTCAAGAATCATGAGAGTCCTTATAAGTGTTGTTGTGCTCGTGAGAGTTGTGAGAGCTTCAAGACCCTGATGGATCGTGATGAACAAGATCGTGTGCTGAAGTTTCTTATGGGGCTGAATGACACCTTCACTGCTACGAGAGGTCAGATATTGATGATGGAACCAAAGCCTTCTCTCATTAAGGTTTTGAATTTCGTATCACAGGAAGAACGTCAAAGGTCCATGAAGAACAGTTCTGTCACGAGTTCAGTGGCCTTTCAAGCTTCTCAGCTCAACACACAACCTGATCAGTTGGTCACAGCGTATTCTGGTGGTTATAACAAGTCTAAGGGTCGTCCTATTTGCTCTCATTGTGGCATAGCTGGTCACACAGTTAATCGTTGCTACAAACTTCATGGTTTTCCTCCAGGGTACAAGACTCAAGGTTCCAATCTCAAGCCACCACCTCAACAATCTCAGCAACCTCAACAATCTCCACAAAACAAGATGAATGAATCTTGGCCTCCGAAGACTGGCAATGTGGCTGGATTGATTACTCTTGATCCGCATATATATACTCTCAATCAACGTGGTGTTAATCTGGAGAATCTTACACCTGACCAGTTTCAGCAGCTTCTCAACGTTCTGAACTCAACTCCAAAGATTCAGAATATTATCTCTCAGGTCTCTGGCAGTCAGTTGAATCTCGCAGATGGCACAGTCTCCACTTCTAAACCGCAGCCCCATCTTTCCACTCAAATTCATGCCCCATCGGGTAAACCTATTAACTCTTTTCATTTATTTTCTGCGGGAACCAACAATAACCTTCCTTTTCATAAGACTGCTTGGGTAGTTGATACAGGAGCTAGCTGTCACGTTTGTTCTGATTATCATCTTTTCAGTGATCTCATTCCCATTACTGATACTTTCGTTATTCTTCCTGATGGAACTCGAATCTCAGTGACTCTTTCTGGAACAATTAAATTTTCAGATTCCCTTACCATTTCCTCTGTTCTGTTTGTGCCTCATTTCAAATTTAACCTCTTAAGCATCAGTGCTTTAACTCAGAACAGTCCTATTACAGTGCTTTTCTCTTCCACTTCGTGCTACATTCTTCCTTATAATCCTTTTCTTTCTCAGGAGCATATTCTGGACTCCATGATTGGGAAGGGTAATCTTCGTGACAACCTTTACATTTTGGAGTCCACTCTATCTTCTTCCAGTGCTCCTTCTCACAATCATTCCGCTTTTCTAATTTCATCTGAAGTTTGGCAACAACGACTCGGGCATCCCTCCTTTGACAAGATTCAGACATTATCCAAAGATATTCATCTTTCTATTCCTAAAGATACTCATGATACTTTCTGTAAACTCTGTCATTTAGCTAAACAAAAGCGTATGTCCTTTCGTTCTTCAAACAATTTATCTTCTCAACCTTTTGATCTTATTCATCTTGATGTTTGGGGTCCATTTCATGTTTCCACATCAGAAGGATATAGATATTTTCTCACTATAGTAGATGATTGTACGAGGGCTACTTGGGTTTATTTACTTACTAATAAGAGTTCTGTTACAACTATCTTTCCTGAGTTCATTCAATTTATTGAAACACAATATCAGAAGAAAATCAAAGCCATAAGATCTGATAATGCTCCTGAACTCTCTTTTACTTCTTTGCTCAAAACTAAAGGGATCATTCATTATTTTTCTTGCGTCTACACTCCTCAACAAAATTCGGTTGTAGAACGCAAACATCAGCACATTCTAAATGTGGCTAGATCTCTCCTTTTTCAATCTAATATTCCCATAGAGCATTGGGGCGATTGCATTCTCACTTCCATATATCTCATTAACAGAACTCCTTCTCCGTTACTTCAAAACAAATCTCCTTTTGAACTTTTAAACTCCAAACCTCCCTCGTATGATCATCTCCGCGTTTTCGGTTGTCTCTGTTATGCCTCCACTCTTCTAAAGGACATACACAAATTCTCTCCTCGAGCTTCTCCTTGTGTATTCCTTGGTTATCCGCAAGGATACAAAGGATATAAAGTTCTTGATCTTGAAACCAATACTATTCTCATTTCCCGAAATGTCATTTTTCATGGATCTATTTTTTCTTTTTCTAACTCTCCATTGGTTTCTAATATATTTCCTCAAGATATTCTTCCTTTGCCTGTTCCTGAGTCGTTGTTCCCAGCTTCTTTCGACATTGATCCAACTCCTATTTTTCCTGATTCTTCTTCTTCTCACACTGTTGAGCCTGATCATGATAATTCTATTCCTGATATTTCTTCTTCTCACCATCTTTCTGATCCTAATGTTCCTTCTTGTTCCAATACTGAATCTGTTCCATCGGGAGATAACGATCCCATTTCACGACCAAAACGCCAAACAAAAGTCCCTTCTTACCTTGATGAGTATCATTGTTACCTTCTCAATAAGGTTCCTGCTTTTCCTTCTCATTCTCTTAGCACTACATCTTATCCTATTTCTTCTTTTCTTACTTATGACAATCTTCAACCCTCTTACAAAAATTTCGTTCTTTCCATTACTACTTCTACACCACCTAAGACCTTTCTTGAGGCTATTAAATCTGTGGAATTCACTGCTGCCATGAAATCTGAGATGACCTCTTTGGAAGCTACTGGTACTTGGTCTGTTTGTGAGCTTCCTCCTGGTAAACATCCCGTCGGTTGCAAGTGGGTATATACGATTAAGTTTAATCCTGATGGCACCATTGAACGTTTCAAGGCTCGTTTAGTTGCTAAGGGTTATACACAGATTGAAGGCCTTGACTATATTGACACGTTTTCTCCAGTGGCTAAGATGGGTACTGTCCGTCTTCTTCTTCGGTTAGCTGCAAGCAAGAACTGGTCTATTACACAAATGGACATCAGTAATGCTTTTCTTAATGGAGATCTCGATGAAGAGATATACATGATTATGCCTCCGGGTTATTCCCAACTCTCTGGCAAGACTTATCCTAAGAACTCTGTTTGCAAACTTCATAAATCCTTATATGGGTTGAAACAGGCTTCTCGTCAGTGGAATCAGAAGCTGTCAAGTGTTATTCTTGGTGCAGGTTTCCAACAGGCTCCTTCTGATCACTCTCTTTTTGTTAGAAACACGTCTGAGGTGTTCTTAGCAATTTTGGTTTATGTGGATGATATATTGTTTGTTGGTAGTGATGAGTCTGCTGTTGATGCTTTCAAGGATATTCTTAAGGCTGCTTTCAAGTTGCGAGATCTTGGTCCCGCAAAGTATTTTCTTGGCTTTGAGATTGCTCGCAGTGCAACTGGTATTGCTATTAATCAGAGGAAGTATACACTGGAGCTTCTTGAAGATGCTGGTTTGCTTGGCTGCAAACCTCTCTATGTTCCCATGGAACCTAATCTAAAAATGTCTGGTACTGATGGAGTTCTTCTTGAGGATCCTTCGGTTTACAGACGCATTGTTGGTCGTCTTCTCTATCTCACCCACACCCGTCCTGATATTACTTATGCTGTACACAAGCTCAGTCAATATATGTCTGCTCCTCATTCCGTTCATCTTCAAGCCGCTAATCGGATCTTACGTTACTTGAAGAATGATCCAGGACAGGGCCTTTTCTTTTCTGCTTCAGCAGCACTCAACCTCACTGCTTTCTCTGATGCTGATTGGGCTGCCTGTCCTGACTCCCGTCGCTCTGTTACTGGCTATTGTGTGTTTCTTGGTGATGCTTTAATCTCTTGGTGTTGCAGGAAACAACCAACTGTGTCACGTAGTAGTTCTGAGGCTGAGTACCGTGCTATGGCTGATACTACTTGTGAACTGATTTGGTTGACTTCTCTTCTGCATGATCTTCACTGTCCTCCGTCTTCTCCGGCTACTCTCTTCTGCGATAACCAATCTGCTCTACACATTGCTTCTAACCCTGTGTTTCACGAGTGCACGAAGCACATAGAGAATGACTGTCATGTAGTGCGGGAACGTTTTCAGAGTGGCTTCTTGAAGACGTTACATGTTCGATCTGATAATCAACTTGCTGATATTTTTACTAAGGCAGTTCAACCTGGCCTTTTCAAGAATTTACTGTCCAAGATGGGTTTACATAGCTTGTATCTTCCATCTTGAGGGAGGG
>A01:209636..213723_INT#LTR/Copia
GATTGGTATCAGAGCCAGGTTCGGCAGCTCGATGGGCGACTCGATGGCGAACGTCAAAGTGGCGATCTTTGACGGGCAAGGCGATTTCTCGATGTGGAAGAAACGGATGTTAGCTCACCTATCGATCTTGGGATTGAAAGACGCTCTCGAAGAATCGATCCCAGATCCGAAGCCAATCAAGAAGAAGAAGATCCAGATGCGTACAAGAAAGGTTGAAGGAAGATGAAGTCAAACGACTTGAGCGAGCTGAAAAAGCGATGAACATGTTAATCTTGAATCTCGGAGATCATGTTCTGCGGAAGCTTGATGATTGCATAACAGCCGCTGCTATATGGACGGCTCTTGAAAGGTTATACAATCAGAAGACCTTCCAAATCGAATCCACTTACAACACAAGTTCTACACGTTTAAGATGGTGGAATCAAAATCAGTGGATCAGAACATAGATGAGTTCTTGAAGCTCGTCTCTGGATTAAGAGCTTGAACGTGGAGGTCACTGAAGAAGTTCAAGCAATCTTGCTACTAAACTCATTACCGGGGTACAACACTCTCAAAGAAACGCTAAAGTATGGGAGAGACTCTCTGACCATAGAGCGTCATGAATGCTGCTAAGTCCAAAGAGTTAGAGTTGGGAGAGAAGCAAGAACTTAATGCGTCAGCAAAGAGTGGAGATGCTCTTGTGGCAAGAGGAAGACCTGAAAAGAGAGAGTCTGGCAACAAGAAATGGAAAGCAGATCAAGGTCTGGTTCTGGATCAAGAATAACGTGTTGGTACTGCAAGAAAGAAGGCCACAAGAAAGCAGACTGCTATGCACGGAAGAAAAGACTAGAAGGAGATGAAAGTGCAGAGGCAGCGGTTGTGATAGATGCTTGACAGTCTCAGACTCGTGGCATTTAGAGAAGTGGGTCATAGACTCTGGTTGTTCTTACCACATGACGTCAAGAAGAGACTGGTTCGAGACGTTTGAAGATACAGCTTCAGGACATGTAATGCTAGGTGATAACTTCTCAGTTGAAGTGGAAGGAGTCGGATCAATAAGAATCAAAGCATATGGAGGGACAGTGAAGGTCTAAACAATGTCAGGTATGTTCCTAAACTAAAAAGGAATCTTATCTCTACTGGAACATTGGATAGACTAGGCTTTGATCATGCCGGTGGTAGAGGGAAGACTAGATTTTATAAAGACGGCAAGTTAGCATTACAAGGAACATTGTCTGGAACTCTATACTTGTTGGATGGAGAAACAATTGTTGCAGGTGAAAGCAACAATGTGATGTCGAAAGGAAAGCAAGATGAAACCGAACTATGGCATCGACGTCTAGGCCACATGAGTATAAAGAATCTGCAGATACTAACCAAGAAAGGGATCTTAGACAAAGGAAGATCGGTGACTTGAGTTTCTGTGAGAATTGTGTAATGGGAAAACACAAGAGACTGAGCTTCCATATTGGGAAGCACAACTCCGGTGAGGCTCTGAAGTATGTTCACGCAGATCTTTGGGGTTCTCAGAACGTCACGCCAAGTATATCAGGGAAACAGTATTTCCTCTCAATCATCGATGACATACAAGAAAAGTGTGGGTGTTTTTCCTCACGGTGAAGAGTGAAGCCTACACGAAGTTCTGCGAATGGAATAGGCTAGTTGAGAATCAAATAAGCAGGAAGGTGAAGTGCTTAAGAACTGACAATGGCCTAGAGTTTTGCAACACTGAGTTTGATAACTTCTGCAGGCAACACGGTATAGAGAGACACAGAACATGCGCCTACACACCACAACAAAACGTGTGGCAGAGCGCATGAACCGAACAATAATGGAGAAGGTGAGGTGTCTCTAAATGAGTCTGTTTTGAGAAGAGTTCTGGGCAGAGGCAGTTTCCACAGCAGATATCAGATAAACAGAATCCTTCATCAGCTATAGACAGTAACATTCCAGAGGAGTTATGGTTGGGAAAGAAGCCGGGTTATATGCATTGAGAAGATTCGGGTCTATAGCATACGTTCATAAGGATCAAGGAAAGCTCAAACCAAGAGCAATCAAGGGAGCATTTCTGAGTTACCCAGTTGGAGTCAAAAGGTATAAGATCTGGCTACTAGATGAGAAGAAGTGTATGATCAGCAGGAACGTAATCTTCATTGAAGATAAAGTGTATAAAGATGAGTGCAAGGGCAAATCTTCGAGTCAGTTCTTAAAGATATGGAGAAGCAAGCTCTGTGACACTTGAAACTGATATCGGAAACAAAAATGAAGAGGGTGACAAAGCATCAAGGAGTGAAGCTCTCACAGACTCACATGTAGGAGTGGAGTCAGATAGTGAGGAGGAAAACGATGCTGGTGATCAAACTGAAGTACATGGAAGCTACAATATAGCTAGAGACAGACCTAGAAGAGATTAATCCTCCATCTAGACTTGGTGACTATGACCTGGCGGCGTTTGCTCTAATTGCTGCCATTGAAGTGAGTTTAGATGAACCAAGAGACTTTCAAGAAGCAATGAAAAACAAAGATAGAAAGCTCTGGGGTGAAGGTATGGATGATGAAATGAAGTCTCTAGAAGAGAATAAAACATGGAGGTTGGTGAAGAGACCCGAGGATCGGAAAGTGATAGGGTGCAAATGGGTCTACAGATTAAAACCAGGGATTCCTGGAGTGGAGAAACCACGCCATAAGTCGAGGTTAGTAGCAAAGGGCTACTCACAAAGAGAGGGAATGGACTATCAAGAGGTGTTCTCTCCGGTAGTGAAACACGTCTCTATAAGGTACTACTTGCAATCACAGTAAATGAAGACCTTGAGTTAGAGCAACTAGATGTAAAGACGGCATTTCTTCACGGGGTTATAGAAGAAGAGATCTATATGGAAGCCTGAAGGGTATGTAGTCAAGGCAAGAAGAGTTTGTTTGCAGACTTGAAAAAGCGCTTTACGGTCTTAAGCAAGCGCCCAGGCAATGGAATAAGTGCTTTGATGAATTTGTTGTGAGTCAGGGTTTTCAGAGAAGTGAGTATGATCACTGCGTATACATTAAACAGACAAGACAGGGTTAAGGTTTACTTGCTCCTGTATGTAGACGATATGCTACTAGCTTCAAGAGATATTGAGGAAATTAAGCGAGTAAAGAAGTCGTTGGCAGGAAGGTTTGAGATGAAAGATCTTGGTCCTGACAGAAGATCTTGGTATGGATATCGAAAGAGATCGTGAAGGTGGGGTACTAACACTGTCAGTCTGGATATATCAAGAAGATTCTTCAAGTGTTTAATATGGATGAAGCAAAGGCAGTGACCACACCTATTGGAGCACAGTTTAAGTTGTCATCAATAAAAGACGATGATGGACAGGAAGCAGTTGGTGATGATGTTCCGTATGCGAATGCCATTGGGAGCATTATGTACGCAATGACAGGTACCAGGTGTGATTTGGCTTATGCAGTAGGACTGATAAGTCGTTTTATGAGTAATCCAAGCTTTCTCATTGGTCTGCTGTGAAATGGTTTTGAGATATTTGAAAGGAACTCAAAACGTGAAGCTTGTGTTCAGAAGGAAGAAGGAGTTTATAGTAGAAGGCTATGTGATTCAGATTTCTCGTCAGACTTAGACAGAAGGAGATCTATTTCTGGCTATGTGTTCACAGCAGGAGGTATGCTATATGCTGGAAGTCAGGACTACAGGGTGTAGTAGCGCTTCAACGACCGAAGCTGAATACATGGCGTTGGTTGAGGCGTAAAAGAAGGTATCTGGCTAAAAGGCTTGATAGAGGAATTTGGTTATGAACAAGAGAGTGTAAAAGTGTGCTGTGATTCACAGAGTGCTCTGTGTCTGGCGAAGAATAATGTTCATCATGAGAGGACGAAACACATAAGCCGGAAACTCCATTCATCAGAGATATAATCGCAAAAGGTGATGTAAAAGTGCTCAAGATAGCTACGCTGAAGAACCCTGCTGATATGTTGACAAAGGTTCTTCCGGTTGAAAGCTTGAGAAGGCGTTAAGTCTTCTTGGCGTAGCGAGTCACTAAGGTGAAGCCTTTGGGCGGTGGGAATGCATATGTTTGCCATACTAAGGAGCTAAAGCAGAGTGATGTCATCAAGGTGGGGTT
>A01:21012623..21016779_INT#LTR/Copia
TCTGGTATCAGAGCAAAATTCCTTTCTGAGAGTTGTGAGTTTACGTGTTACAGAAGAAACAGAGTGAGAAAACATGTCGGGTGATTCAGACATGAAGGTGGTGACGACGATACCGAAGTTCGACGGAGATTTCGAACATTGGAGTATGCTGATGGAGAATCTCATACGGTCCAAGGAGTGGTGGGATCTGATAGAGGAAGGCTACGTTGAGCCAGCTAGAGGAGTGATTCTCACTGGAGCACAAAGACAGGAGCTTGCAGAGAAGAAACTCAAAGACCTGAAGGTGAAGAATTACCTGTTCCAAGCAATTGACAAATCCATCCTCAAGACAATCATCCAGAAAGATACCGCCAAGCAGATGTGGGATTCTCTGAAAACAAAATATCAGGGAAATGAGCGGGTGAAGCGAGCTCAGCTTCAACGCCTGAGAAGAGAGTTTGAGGTTCTAGAGATGAAGGAAGCTGAGACTATCACTGAGTATTTCGGAAGGGTGTTGCTGGTAGCGACGGACATGAGGAACGTCGGAGAAGATATGCCAGACAACAAGATCGTTGAGAAGATCCTACGTACTCTCTCTGAAAAATTCACCTACATCGTTTGTTCTATCGAGGAGTCCAAAGACATAGAAAGTCTTTCGGTGGATGCTTTACAAAGCTCATTGCTATGTCACGAGCAAAACATAGTGAAGCACTCCAAAGGATCCAGCAGTAATGACAACGTCCTGAAGGTGACCTCAGAGTTCAATGACTGGAGTGGAACTCGAGGAAGAGGAAGAGGAGGAACATTCCGAGGCAGAGGCAGAGGTCGAGGAAGACAAGGATTTAACAAAGCTCTGATCGAATGCTTCAAGTGCCATAAGCTGGGACATTATCAGTTTGAATGTCCAGAAGCAGAGAAGCAAGCGAACTACGTTGAATTCAATGAAGAAGAAGAACTTTTACTCATGGCGCATGTGGAGCTTAACGGGTCTAAGATGGAAGATTTGTGGTTCCTTGACAGTGGCTGCAGCAACCACATGACCGGTAACAAGAAGTGGTTCTCCGAGTATGGACGAGAACTTTCGACACTCTGTGAAGTTGGGAAACGGTGCTAGAATGGTGGTGCAAGGAAAGGGTAGTATAAAGATCAGAGTGAGCGGTATGATTCAGATCATACAAGATGTTTACTATGTTCCTGAGCTAAGCAACAATCTCTTGAGCATAGGCCAGCTGCAAGAAAGGAGTCTTGCAATCCTCATACAAGACAATGTATGTAAGATCTATCACTCTGCAAGAGGACTTATCATCGAGACTGCAATGAGTACAAACCGAATGTTCATAATCCTAGCGCAAGTGGTAGGAACAGACTCTTGTTTCCAAGCTGAAACCACAGGAGATGCACACCTCTGGCACTGCAGGTTTGGACATCTAAGCTACAGCAGCCTACACATGTTAAGCCAAAAGAAGATGGTGAGAGGTCTCCCACACATTGAAGCAACGAAGAAGGTGTGTGAAAACTGCTTGGTGGGAAAACAAAAGAGAGGATCCTTTCCAAAGAAGAGCTCATGGAGAGCTTCAAGGAACCTGCAACTGATCCATTCTGACATTTGTGGACCGATAACTCCCGCATCAATTGGCCGCAAGAGGTATATCCTTACCTTCATCGATGATCATAGTAGGAAGATGTGGAGTTACATCATCGCAGAGAAGTCAGAAGCCTTTGGAACGTTTAAAGATTTCAAAGCTAGTGTGGAGAAGGAATCTGGCGTAGCTGTGTGTTGTCTCAGGACAGATAGAGGAGGGGAGTTCTGTTCCAAAGAGTTTGATGAATTCTGCAGAACAAATGGGATCAAGCGACAACTCACTGCAGGCTATACTCCCCAACAAAACGGAGTGGCCGAAAGAAGAAACCAAACAATCATGAACTTGGTTAGAAGCACGCTTACTGAGAAGAAGATGCCGAAAGAGTTTTGGGCTGAAGGAGTCAGATGGATAACGTATGTTCTGAATCGCAGTCCCACTACAGCCTTGGAAAATCAAACACCTGAAGAAGCATGGAATGGGTTTAAGCCAGATGTGAAACACTTCAAAGTGTTTGGATGCATTGGACACGTTCACATACCTGAAGCAAAGAGAACCAAGCTAGATAACAAGAGCTGTAAGTGCATCTTCTTAGGCTTCAGTGAAGAATCAAAGGCTTACCGTATGTACAATCCCACTTCAAAGAAAATTCTGGTGAGCAGAGATGTTGTTTTTGAAGAATCCAAGAATTGGGATTGGGGAAGGAACGATGAAGATGGGGCAAATACAGAAGTGCTTGTTTGGGAGAATAATGAAGATGGAGAAGAAGAGTTCTTGGAGGAAGAAGTAATGGCAAACGAACACAATGAAGAAGCGGTTCCAGCAGCTGCAGCTGACTCTGGTAATGAAGAAGATGATGGTGCCGTTGATGAAGTTGATGAAGAACCAGCTGTCAGAAACAGACGAGACGTAAGGCGCCCTGCTTACCTGCAAGATTATGAGTGTGGTTTAATCTCAGAGGAAGAAGCCATGGCTCACTTCATTGGCGATACAATGGCGTTCCAAGTTGTCACTGCAGTTGGAGATCCTACAACGTTTGATGAAGCAGTAGCATATGGGATATGGAGAGAAGCCATGAGAGCTGAGATAAACTCAATTGAGAAGAATCAGACATGGGAGCTTGTTGATCAACCTGAAGACACAAACATCATTGGGGTTAAGTGGGTCTTCAAGACGAAGTACAACGAACATGGAGAGATAGACAAGCACAAGGCAAGGTTGGTTGCAAAGGGATATGCACAGAAGTTTGGGGTTGACTACAATGAGGTTTATGCACCGGTTGCAAGGTGGGACACTATTCGGATGATCATTGCAGTCGCAGCCTATCAAAACTGGAGCATTTATCAACTTGACGTCAAAAGCGCATTCCTACATGGAGAATTGGAAGAGACTGTGTTCATTGATCAACCTCAAGGTTTCATGAAGAGAGGAAATGAAGGAAAGGTTTACAAGCTGAGAAAAGCCCTCTATGGATTAAAACAAGCTCCAAGGGCTTGGTTCAGCAAGATAGAGAGTTACTTCATCAGGGAAGGATTTGAGAAGAATGAATCAGAGCACACTTTATTCGTCAAAACAGAGAAGCAAGGTCAAATCCTCATTGTAAGTCTCTATGTTGATGACCTGATCTTTACAGGAAATTGCGAGAAGATGATCAACAACTTCAAGGAATCAATGAAGAGAAACTTTGACATGACTGATCTTGGCAAAATGAGGTACTTTCTGGGTGTTGAGATACTACAAAGAGAAGAGGGGATCTATATCTGTCAAAGGAAGTTTGCCAAAGAAGTCTTAGAGAGGTTCGAGATGAGTACGTGCAATGGAGTAAACAACCCCATCGTTCCAGGGGTTAAACTTTCTAAGAAAGGAGGCGGAGCAGTTCTTGACACGACTCTCTACAAGCAGATGATTGGGAGCCTGATGTACCTCACTGTCACACGACCAGACTTGACTTTTGTGGTGTGCTTAGCAAGTCGTTACATGGAGAATCCTACAGAAGCTCACTTTCAAGTTCTGAAACGAGTTTTAAGGTACGTGAAAGGCACTACAGAGCTTGGCATTATGTACAAGCGTGGGGGAAACAAAGGGTTTCATGCTTATACGGACAGCGATTACGCGGGAGACTTGGATGATCGTAAGAGTACATCAGGGTATGTGTTCATGTTAGCTGGAGGAGCAGTGTCATGGAGTTCAAAGAAGCAGTCAATCGTTGCACTATCTACCACGGAGGCTGAATACATAGCAGCTGTATCATGCGCAACTCAAGGAGTTTGGATGGCTAGAGTGCTTGACAAAATTGGAGAGAGTCTTGAAGAGTGCATCACAATCAAGTGCGACAACAGTTCAACCATTCAACTTTCAAAGAATCCGATTCATCACGGTCGTAGCAAACACATTGAGGTTCGTTTTCATTACTTAAGGGAGCTGACTGGAGAAGGCAAAGTGAAGTTGATACACTGTGGCACACAAGATCAATTGGCAGACATTATGACTAAGCCACTGAAGTTGGAGACGTTCGCGAAGCTAAGGAAGATGCTCGGGTTGGTTGAAGCACCGAAGTAAACTGCTCTTGCTTGCAGCAAACAGTTTAGGGAAGGAATT
>A01:21167427..21171532_INT#LTR/Copia
AGTGGTATCAGAGCCACTAAATCCAAACTGAATAGTAGAAAAGTGAGCAAGTGAATCAAAGAAAGAATGAGTGAGAAGGAGTTTAACATACCAAAGTTTGATGGAGATTATGAGCATTGGGCAATGCTCATGGAGAACCTGTTGAGATCCAAGGAGTGGTGGGATCTCGTTGAAACCGGAGTCATAGCTGCGGAGAGGAACGTAGTGCTAACTGGAGCTCAACGCACAGAACAAGCAGAACAGAAGCTCAAAGACCTGAAGGTGAAGAACTACCTGTTTGCCTCCATTGACAAAGCAATCCTGAAAACTATCGTGAAGAAGGATACCTCGAAGGACATCTGGGAGTCAATGAAAAACAAATATCAGGGGAACAAGAGAGTGCAGAGCTCCCAGTTACAGAGAATGCGGAGAAACTTTGAAGTTCTGGAGATGAAGGAAGAAGACACAATTACGGAGTACTTTTCCCGAGTGATGGTGGTGGCCAATGATATGAGAAACTTGGGAGAAGATGTACCTGATGCTAAGGTGGTGGAGAAGATACTCCGTACGTTGGTGGAGAAATTTACCTATGTCGTATGTGCCATAGAAGAATCAAAGGACATAACGGCGATGACGGTAGACGAGTTGCAAAGCTCATTGCTAGTTCATGAACAGAATCTGAGCAAGCATATCAGAGAAGATCATGCTCTGAAAATGGAAGGAGGACGAGGAGGCTATGGATACCGAGGACGAGGTGGTTCTAGAGGAGGAAGAGGAGGACGAGGCAGAGGAAGCTTCAATAAAGACAATATTGAATGCTACAAGTGCCACAAGATGGGGCACTTTAAGAATGAATGTCCAGAATGGGATAGAAATGCCAACTATGCTGAGCTCGAGGAGGACGTGTTGTTGATGGCTCAGACAGATCTAGCTGGCAATGAGGAACACGTGTGGTATCTAGACTCGGGATGTAGTAACCACATGTGTGGTGTGAGGGAATGGTTTGTCAGCTTTGATGCCTCGTTCCATCAGAGCGTTAAGTTGGGAGACAACAGAAGGATGGAAGTTGAAGGAAAAGGAAATTTGAGGATAGAGATCGATGGCTGCGTACAGGTAATCACCTCTGTTTACTTTGTACCGGGACTCAAGAACAACCTCATGAGCGTGGGACAGTTGCAAGAAAAGGGTCTGAAGATTGTGATAGAAGAAGGTACGTGTGAAGTGTGGCACAAGCAACAAAGAAGACTGATCATGCGATCTCTCATGTCAAAAAACCGGATGTTTGTGATCTTGGCTAAGATTAGAGAGCCAAAGAAGGAGATGGACGTGAACAACCTGATGAGCTCAACAGAAGACACTGATGAAGTCTGGCACTGCAGGTTTGGGCATCTAAACCAGAACAGTCTTGCGACACTAGCCAACAAGGAGATGGTGACGGGTCTGCCGAAGATCAAAAACGCAGAAGCTGTATGTGAAACGTGCATGAAGGGGAAACAGATCTGCACCAACATTCCAAAAGAAGTTTGTGGAAGGCAGGGAGAGTTCTGGAGCTGGTTCACACCGACATATGTGGGCCAATAACACCCATCTCTGAGAGTGGAAAGAGATACATCATCAACTTCATAGATGATTACAGTCGCAAGTGTTGGAGCTATTTCTTGGTGGAGAAGTCTGAAGCTTTCAAAACCTTCAGAGACTTCAAAGCAGCTTCAGAGAGAGAAAGCGGTGAGATGCTTGTATGCTTGAGGTCTGACAGAGGAGGTGAGTTCAACTCCAAAGCTTTCCAAGACTACTGTGTAGAGAAGGGGATCAAGCGCCAGCTCACAGCCGCTTACACACCGCAGCAGAACGGCGTGGCAGAGAGGAAGAACCGAAGCATTATGAACATGGTTAGGTGTATGTTGTTTGGAATGGGAGTTCCACTGCGTTTCTGGCCAGAAGCTGCACAATATGCTGTCCATATTCTCAACCGAAGCCCCACTGCAATATTGGAGAACATTACACCTGCAGAGAAATGGGGTAAGAACAAACCTTCAGTAGATCATCTTCGAATCTTTGGCTGTGTTGCATTTGCGATGATACCATATGAGAGACGTGTCAAGCTTGATGAAAAGAGCATTAAGTGTGTGATGTTTGGCGTGAGCAAGGAGTCCAAAGCTTACCGTCTCTACGATCCGGTGCTTAAGAGAATCATTATCTCTAAAGATGTGAAGTTCGATGAGACTAAGAGATGGGACTGGGAGGAGGTTGTGGAAAACAACGAGTTCATCGAAGTAGCTGAGGAAGAAGTGGGAGAGAATCCTAATGCTACAGAAGCTGAAGAGGAACATGAAGAAGGAGACAATGAGCCTGAAGCTGAACCTGAAACCGTCACAGTCACAAACCCAGTCGCAGCTCCCGCGCCAACACAAACCGCAACACCAAACACACATGAAGGAAGAGTGGGAAGAAGTAAGCAAAGGCCAGCGTGGATGAGTGACTATGATTGTGAGGGAATGGGAATGCAAATGGAGGAAGACAGTGAGGAAGTGCTTGCACTATACATATCAGGAGATGATCCTGAAACCTTTGAAGAAGCTAATCAACATGACAAGTGGAGGGTGGCTATGAAGAAGGAGATGAGTTCGATAGAAGAGAATGATACTTGGGAACTTGTCAGCTTACCAGAAGGAGGAAAGGTAATAGGAGTAAAGTGGGTTTTTAAAACAAAACTCAATGAGAAGGGAAAAGTTGACAAGTTCAAGGCAAGATTGGTTGCTAAGGGGTTTCACCAGACTCACGGTGTGGACTTTCATGAAGTCTTTGCTCCGGTGGCGAGATGGGACACGATCAGGTTGATTCTAGGAGTATCAGCTCAAAGAGGTTGGGTGGTGTATCAACTTGACGTGAAAAGCGCCTTCCTACATGGAGAATTGAGTGACGACGTCTATGTGGAGCAACCAAAGGGCTTTGAATCAAGGGAGGACAGTGACAAGGTTTACAAGCTCAAGAAGCAAGCACTCTATGGTCTGAGACAAGCACCAAGAGCATGGTACAGCAAAATTGAGGGATATTTCACAAGAGAAGGCTTCACCAAGTGCTTCTGCGAGCATACGTTGTTTGTGAAGGTAAAAGGAGATGATGTCCTGATAGTGAGTCTGTAACGTCGACGATCTCATCTACGCAAGCAGCTCGGCTACTATGCTTGAGGACTTCAAGGTGTCTATGATGAGTGAGTTTTCTATGACTGATCTTGGAAGAATGAAGTACTTTCTTGGAGTAGAAGTAACACAAGATGAAATGGAATTTTCATCGGTCAAAAGAAGTATGCTAATGAAGTGTTGAGCCGTTTTGGGATGGAAGGATGCAATGCAGTGAGAAATCCCTATGGTACCTGGTTGCAAGTTAACAAGAGAAGGAAGTGGAGCAATGGTGGATGCGACAATGTTCAAAACAACTGGTTGGAAGCTTGAGGTACTTAACAGCCACAAGGCCAGACCTGATTTACTCGGTAAATCTTGTTAGCAGATACATGGAGGCTCCAACGGAGCAACATCTGCTAGCAGCTAGAGGATAATGAGGTAATGTGCAAGGTACTAAAGACTATGGAATACAGTATAAGCGTGGAGGAGAAGGAGAGCTGGTTGGATTTGTTGACAGCGACTATGCAGGGGATGAAGATGATAGAAAGAGTACTTCAGGCTACGTGTTCTTATATGGAGAAGGGGCAGTGTCGTGGGCAAGTAAGAAGCAGCCAATTGTGACCCTCTCAACAACTGAAGCTGAGTATGTCTCTGCAGCAAACGGAGCGTGTCAAGCAGTGTGGTTAAGAAATGTTCTTAAGAGTATTGGGAGTGATCAAAGGGAGAAGACGGTTCTGTTCTGCGACAATAGCTCAACCATCAGTTATCAAAGAATGCAGTTCTACATGGGAGAAGTAAGCACATTCAAGTAAGGTACCATTTCATACGTGAGCTAGTAAGTGATGAAGTAATTGAGTTGGAGTATTGTTCCACACAAGATCAAGTTGCGGACATAATGACTAAGCCAGTTAAACGTGAAGTGTTCGAGAAGCTAAGGGGGTACATGGGAGTTCAGTTGAAGAATGAGTAAACTGGAAGATGGCATTTCCAGTTTAGGGGAGGAAT
>A01:21188672..21194919_INT#LTR/Copia
AGTGGTATCAGAGCACATTTGGTTAAAGCTAAACCGATCGTCGATCAGAAGAAGAAGATCTACAGGTTAGAAGAAACTCTCACTGGTTGTTTCTTTATTTGGGATTTCTTGGTTTGAGGTGGAGTAAGTTTTCTGAAGATAGTTGCTGTAACCGGGAGTAGAAATTGTTATCCGGATTTGGTTCATCATATCTCTTGAGCTAGTTTTCTGTTGTGTTGAGGAGGGCGTTACACAACCCCAAACTCAGGCGAGTTAAGGTTGTTCTTGTATTTGAATCTGGTTCTTGAAATCAAAGGGTCAAATACATCAGCATGGAACATCCTCAAAGCAGACTGGATGTAGAGAAATTTGATGGTAAAGGTGATTTTGGATTATGGAAACATAAGGTGTTATGTCAGCTGGAGCTCATGGGCTTAGAGTCTGTGTTGGAAGAAGGTGAGACCTCTCAGTCAGAACCAGATAAGCAAGATGAAGGCCAGCAACCAGGAAAAGATCCAAAGTTTGCTGAGAAGGATAAACGGGTGAAGAATCTTATTAAGATGTGTCTAAGCGATCAGATCTTAAGGAAGGTCATGAAAGAGCCTACTGCTGCTGGAATTTGGAAGGCTCTTGAGACTGACTACCAGACGAAAACTTTACCCAATAGGATCTATCTGAAGCAGAGGTTTGCTAGTTTCAAGATGGAGGAGAACAAAAGTATTGAAGAAAACTTAGACAGTTTTCAAAAGCTTGTGGATGATCTTGCAAGTCTGAATATAAACATAAGTGATGAGGATCAGGCTATTCAACTCCTTACTAGCCTCCCACCACTGTATGAAGCTTTGGTTCACACTCTCAAGTATGGTAGTGGTAAAGACACACTTTCAGTAAGTGATGTTACTACTTCAGCGTATTCCAAAGAAGTGGAGTTAAAAGAGAAAGGTCTCCTGAACAGAACCAGAGGAAACTCAGAAGGTTTGTACGTTGAGTCTAGAGGCAGGTCTGAAAGAAGACCTGAAAAAGGAAACTACAAACCGAGGTCCAAGTTAAGGGGTAGATCAAAGTCAAGACCGAAGTATAATAAGAACACTACAGGGTGTTTCTTATGTGGTAAAGAAGGACATTGGAAGAGGGAGTGTCCAGATAGACATGGAAAGAAGCCAAGCAGCTCTGCAAACGTTGCGACAAAGGTGACAGAGAAGGTGAAAGAGCCGCTTGTTCTTACAGCAAGCAAGCATGACTCCAAAGGCGCTTGGGTCATGGACTCAGGCTGTAGCTTCCATATAACTCCAGATAAAGAGTCTTTGTTTGATCTACAAGAGCTTGATGGAGGAAAAGTCTTGATGGGAAATATGACGCACAGTGAGGTGAAGGGGATTGGCAAGATTAAAATCTTAAATCCAGATAATTCTGTGGTTATTCTGACAGAGGTTCGGTATATGCCAACGATGGGGAGAAATCTAATTTCTTATGGACAGTTGGAAAAGAGTGGTTGCAGATACGAGGGAAAGGATTTTGTAGTCACTTTCTACAAAGATGGACAGAAGGTAATTTCTGGAAAATACCAAGACGGATTGTACTATCTACAAGGGAGAGTGGTGCAAGGAGAGTCGATGGTAGCAAGGCCAGAAACTGACATGACCAAGATATGGCACTCTAGGCTCGGTCACATGAGTCTAAAATGCATGAATATATTGGTCAAAGATGGGTATCTGACAGATAAAGAAGTGAAGACTTTGGGCTTTTGTGAGAGTTGTGTTTTGGGTAAATCGCACAAGCTGAGCTTTACCAGGTCGAAGCACACTACAAAAGGAGTCTTGGAATACATTCACTCTGATTTATGGGGCTCTCCATCAGTTGAGAAGAGCTTGGGGAATTGTCAATATTTCATTACTTTCATTGACGATTTCTCGAAGAAGGTCTGGATCTATTTCCTAAAAACTAAGGATGAAGCATTTCTGAAGTTCAAAGAATGGAAGGCAATGGTAGAAAATCAGACAGGAAAGAAAGTACGTTGTTTGAGGACAGATAACGGACTCGAGTTCTGTAACAACCTGTTTGATAATTTCTGCAAGGATTCTGGTATTAAAAGGCACAGGACGTGCACTTACACTCCACAGCAAAATGGAGTATCAGAACGCATGAACAGGACCATTATGGACAAGGTGAGATGCATGCTAGCTGAGAGTGGGCTAGAAGAGAAGTTCTGGGCAGGGCTGCCTCCACAGCCGTTTACTTGATTAATAGATCACCAAACTCGTCTATTAACTTCAAGTTGCCAGAAGAAGTATGGTCTGGAGAAAGACCAAAGATTAGTCATCTAAGAAGGTTTGGATGCTCAGCATATGTACATGTCTCGCAAGGGAAAACAAGTCCTCGAGCAATCAAAGGATTATTTTTGGAGAAATACTTGGGTTCACCCCTAGGGTGAACCTCTAGGTTCACCAACCAATAGTGTTTGAGTATTTGATATTTGATATCTTTTAAAAAAAGGAAACAAAATTAAATTTCCAAATTAGATTATATTTTTAAAATAAAATAATTAAAATACATAAAAATAGTTACAAAAAATAAATTAATTAATATTGTTAAGTTTTCAGCAAAATACTAAACCCTATACCCTAAATCCTAAACTCTATACCCTAAATCCTAAACCCTAAACGTTAAACCTTAAACTTTGGATAAACTCTAAACGTTGAAAAATATTAAACCCTAAATCATACATTAAAAACTAAATTTTAATAACACTAAACCCTAAATCCTAATCACTAAACCCTAAACCCTTGGGTAAACTCTGAACCCTTGGATAAATCATAAACTCTAGGGTTTAATTTTAAATATTTTTGATTTAGAGTTTATGATTTATCCAAGGGTTGAGGGTTTATCCAAGGGTTTAGGGTTTAGTGATTAGGGTTTAGGGTTTAGTGTTATTAAGATTTAGTTTTTAATGTATGATTTAGGGTTTAAAATTTTCTAATGGTTTACGGTTTATCCAAGATTTAAGGTTTATAATTTAGGGTTTGGAGTTTAGGATTTAGGGTATAGGATTTAGTATTTTGCTAAAGGTTTAACAATATTTATTTATTTTTATTTTGTAACTATTTTTATGTATTTTTATTGTTTTATTTGAAAAATATAATCTTATTTGGAAATTCAATTTTGTTTCCTTTTTTAAAAGATATCAAATATTAAATATTCAAACACTATTGGTTGGTGAATCTAGAGGTTCACCCTAGGGGGTGAACCCAAGAATTTCTCTTATTTTTGGGATATCCGCAATGGACTAAAGGTTACCGGATATGGATTGAAGAAGAGGATAAATGTGTTATCAGCAGAGACGTCATTTTTCATGAAGAAGAACTGTACAAAGATACCTTGAAGCAAAAGGATGAAGGTGACTCGAGAAAAATCGATGAAACTACTCAGAAAAAGAGTAAAGGAAAAAGAGTTACTTTCAGCGAGAATCTCATTCAAGGACCTTCAGGTACTTTTGAAGTAGGTGAGACTTCAGATCAAGGTGGAGCATCATCTGGGACAGATCAGTTAGGAGAAAATTCAGATGATCAAGGCGTGACGTCTGAGGAAGAGACTGATAGTGATGTTAGTCAGAATGAGGAACCTAATCTTGGAAACTTGGATGATTATGTTTTGTCTAGGGACAGGGGACGCAGACAGACGAAGCCTCCATCCAAATTTGATGACTTTGATGTGGCTGCGTATGCATTGACATGTGCAGAAGAAATCGATATGGATGAGCCAAAGTCTTACTTTGAAGCAAACAGAAGTAAAGACCGTGAAAAGTGGAACTCAGGAATGACAGAGGAGATGGGTTCTCATCAGCAAAATGGAACATGGGAATTAGTAGACAAGCCAGCGAACAAAAAGGTTATTGGCTGCAAGTGGGTTTACAAACTAAAACCGGATATTTCTGGAAATTTCAGATACAAAGCCAGATTGGTAGCCAAGGGGTTTTCTCAAGTAGAAGGAATAGACTTCACAGAAGTGTTCGCTCCGGTGGTGAAACATGTTTCAATCAGAACCATGCTTTCTCTAGTTGCAAACTATGATCTTGAGCTTGAGCAGTTGGACGTAAAAACAGCCTTTTTGCACGGAACTCTCGATGAAGAAATCTACATGTCACAACCTGAGGGCTTTTTTGAGAAAGGAAAAGAGGACAAGGTATGTTTGCTCAAGAAGTCATTGTATGGCCTAAAACAGGCACCTAGACAATGGAACAGGAAGTTCAACAGCTTCATGAAAGACAACGGATTCATCAGAAGTTTGAGTGATCCATGTGTCTACATTAAAGGAGAGGGTACATCAGACATGGTATATATGTTGTTGTATGTAGACGATATGCTTGTTGCTTCAAAAGATAAGCTTGGAATCCAGAGGTTGAAAGAAAGTTTAGCTGCTGAGTTTGAGATGAAAGACTTAGGGGCTGCGAATAGAATTCTGGGAATGGATATCGTGAGAGACAGGAATAAAGGAATTTTGAAGCTGTCACAAGGAAGATATCTAGAACAAGTTCTCAGGACATTCAACATGAGTGAATCAAAAGCTGTTACCACACCACTAGGCTGTCAATTCAAACTCAAGGCTCTCACAGAAGAAGAATCAAAAGGAGAATCAGAATTGATGAGTGAAGTTCCTTATGCGAGCGCAGTGGGGAGCTTAATGTATGCGATGGTTGGATCTCGACCAAACTTAGCGCATGCGGTGGGAGTAGTCAGCAGGTTCATAGGAAACCCAGGAAGGAAACATTGGGAAGCTGTGAAATGGATATTCAGATATGTTAAAGGAACATTGGACTTTGGGTTAACCTTCACAAAGAACACTGAGTTCAAGGTGGTGGGTTATACAGATGCTGATTATGCTACAGACTTGGATCGCAGAAGATCAGTCACAGGATATGTATTTCAGGTTGGAGGAAATACAGTTAGCTGGAGATCAGGGCTCCAACACATTGTAGCATTATCGACTACAGAATCTGAATATATGGCACTAACAGAGGGCTTTAAGGAAGCTTTATGGTTAAAGCGATTTGTCAGTGAATTGGGTTTTCTACAAGATGAAGCTAAGGTTTTCTCAGATTCACAAAGTGCTATTCACTTGGCGAAAAATGGAGGATTTCACGAGAGGACCAAGCATATTGACACTAAGCTGTATTTCATCAGAGATGTTATTGAGGCTGGGGATGTTACTCTACACAAGATTCATACATCAGCTAACCCGGCAGACTTACTAACTAAAGCGGTACCTGGAAACAAGCTCGAGAAGGGGCTTGAATTCCTGAAGGTGATCGCCTGATGAAAGCTTGTGGAAACCTGTAGGGATTCTTTGTTGATTTGGAATCTCGCAGGATAAAGGAAATGCAGAAGTGAGCATTCTGTATTTAAAATCAACACAGGAAATGCAAGAAAAGAGAATAGTCAGGCGGACTAACTCGTTCTTGTGTGGTTTTGGATGCACTTTAAAGTGGGTATTCTCTATCTCTCCCATTAATCTGGAATTCTATGTGGAACATGGGAGATTATGAGTTGCAGGAGATAAAGTAACTGAAGGGAATTGAGACTTGTCAGAGCTTAGGAAATTGCACCTTGAAGCTCTGTTGGATTTTGGATTTCTTATTCTGAGAAGGTCATCGTAGCTCGCGTTCAGTTAGTGACGTTCGTGTATTGTCGCAGGAGGAACTGAATTGAAGTTCAAACAAGCTGTTGTTGGTCGGCTTCAAGTATCGAGAGCTGCATAAATGAAAATCAGAAATTTATCATATATCCGGTCTCAAAAGATGTTATCCGAAATTGGAAGTGGCATCTGGTTATCTGTGCGTGCATCAGTTGAAAGGATAAGTATTTGTAACAGGCGGTTGCATCTACTTACCCTTCCATGCATCAGAGGAAAACAAGAAGATTCTTACCTTACATGTGGCTGACGGAAAGGTAATGATCTTGGTTGATTGGCTTCACTATCAAATCTTCACGTCTTGTGGTTCAGATGGTGATAATGAACAGAGGAATCACCTGGAAAGTCATGAGCTTCAGTCTGAGAAGATTGCTATGACATATCACTGACACAAAGTAAAGAAGAAAGGATCTCACCGGCGTTACATGCAAGGATGGCTACACAATTGTTGAGAGACATCAGATGTGCAACAGAGACAAGAGGAAGCTCAGGAGCTGAACGTCGCGGTGGAGTGAGATCAAGGAATCTGAGAAACCGAGGAACAAAAGCAAACGTCGGTTGGTGATTAGGTCAAAGGTGGAGAA
>A01:21294271..21295760_INT#LTR/unknown
TTCTCTCCGGGTTGGAAAAGATTCGTCCTCGAATCTTGATCGTAGTCTTCGAATCCAAAACGTTTTCCAAGAAAAACTCTTCCTCGAATCTTCAATAGTATGTTTTGCACGATTTTTGCACTGATCTGTTTGTAACTTGAATCTTCACAAATCCGTTTTCGCACAAAATTTGCACCTGACAGATAATTAAGATTCTGCAGAAAATCTTCACAAATACGATTTTGCCCTAACCTTGCACGCGAAATTTCAATGGAACCCTCTTTGAAAATAAAGTCAATATGAAGGACATCGTCTTCATATATATCATAGATTGGATCACCATAGATCTCTCGATAGATCTCATGGTTCTCTTCTCTCACAACAAAAGGACTTTCGTCCAGGATAGAATAAATGCTTATACTCACCATGACATCCAGAATCGTTCTTCGATTGAAAAACCAAAGAGACGCAGCTCTGATACCACCTGATGTAGCGGTTCTCTCTGGGTTGGAAAGATTCGTCCTCGAATCTTAACCGTGGTCTTCAAATAATATTTTTCTTCTCTTCCATTGATGAAACTTGACATCCTTGATCTTCACGTAGACAAACAAAAAAACAATTATAGAACAAATTATTTTTGTCCATGTATCCAATCAACGCTGTTGAACCTTTTGTCTTCACAAACAAACCACCAACAAGACTCTTTGATTTGATGCCATCCACCACCACGTGATGTGCTTGTATTAGAGCGCAAATTTCCATTCTTATTAAAAGCACGCCATCTTTTATGCGATTAGTTGAGATTGAGTTCTGGACGCCATGTTGCACGTCGATGTCTTGAGATACTTGATTTTTGAAGAATTTGGAATCATGAAGAATTTGTTCGCGGAAAGTGAAGAAACTAATTACATAGAGGTTATTGGAGATCCAGTTTACGATACTTATGGTGAGGATTACGAAATCTGCATCAAAAATCAAGTATCTCAAGACATCGACGTGCAACATGGCGTCCAGAACTCAATCTCAACTAATCGCATAAAAGATGGCGTGCTTTTAATAAGAATGGAAATTTGCGCTCTAATACAAGCACATCACGTGGTGGTGGATGGCATCAAATCAAAGAGTCTTGTTGGTGGTTTGTTTGTGAAGACAAAAGGTTTCTTAAGTATCTAATAACCTGGCTCTGATACCACC
>A01:22875930..22880533_INT#LTR/Copia
AGTGGTATCAGAGCATCCAGGTTAGGATTGCGAAGGGTTGAAAAGTTGTGGATTTGAGGTCATCTTGAAACTCAGGCGAGTCGAGAAAGTCTCAAGATCAGATCTGAGATTCGGAGGATGTCTTCAGTGGAAGTGTCGACGATGGCACCAACGATGGGGAAATTTCAGATGGACAAGTTCGATGGCAAAGGTGATTTTGGCCTCTGGAAGTTCAAGCTAATGGGTCAGCTTGAGATTCAGGGACTACTGGCAACAATCACTGAAGGATTCACGATCTATGCCTCATCAGAGAAGCTGGAAGAAGGAGCTTCTCCGGAAGTGGATCAGAAGAAGGCTGAGAAGGATCTGAGAACAAGGAGCTTGCTTGGAACGTGTGTAAGTGACTCTATTCTCAGAAAGATAATGTACGAACCGACTGCATTGGGAATGTGGAAGGAAATGGAGAAGATCTATCAGACTAGATCGCTTCCAAACAGAATCTATCTAAAGAAGCAGTTCTCGTGCTACAAGATGGAAGAGGATAAGACCATTGAGGAGAATGTTGATATCTTTCTCAAACTTATTGCGGACCTAGAAAGCCTAAAGGTTACAGTTCCAGATGAAGATCAGGCAATACAACTTCTATCTGGTCTACCACCTGCGTTTGAACAGCTAGTACATACACTACAGTATGGTACTGGTAAGGAAACATTAACTGTCTCAGAAGTGGTGACATCAGCCTATTCAAAGGAAGCTGAGCTGAAACAGAAAGGACTGCTTGGAAAGAAAAAGAACGGAGCTGAAGGACTATATGTTGAAGCTCGAGGTAGATCGTCAAAGAGACAATCTGAATCAGGATACAAAAAGGATTTCAAGAAGAACAACAGATCAAGAGGTCATGGAGACAGATCAAAGTCCAGGGGAAGACCTGAGAAAGGGAAACGAGGAGCATGCTTTATCTGTGGAAAAGACGGACATTGGAAGAGAGAATGTCCAGAGAGAAGTGAAAGGAGTAACTCAGAGCCATTGGTAAACGCAGTCCATGAAGTAAGGCAACCAATGGTTTTAACGGCTAGTCCAACAGATACTAAAGGCGACTGGATCCTTGATTCAGGATGTACGTTTCATATAACTCCAGACAGAGAACTATTGTTTGACTTAGAGGAATCAGATGGAGGAAGAGTACTGATGGCAAACAATACTCAGAGTGAGGTAAAAGGCATCGGAAAGATAAGGATTCTAAATGAAGAAGGACAGGAAGTAATCCTTACTGGAGTGAGGTTCATGCCTAACATGAGAAGGAACTTGATCTCATATGGTATGCTTGAGAAATCTGGATGCAGATACGAAGGAGGAGACTTCACAGTCACATTCTACAGAGGAGACAAGAAAGTGATTAGTGGAAAATACATTGATGGGTTGTATTATCTTCAGGGATCAGTTATCAAAGGTGAAGTGAATGTCGCAAACCAAAAAGAGAAGATTACAATGATCTGGCACTCAAGACTAGGACACATCAGTAAGAAGAACTTCGACATACTAATAAGAGAAGGCTATATCCCAAAGGCAGAAGTAGGAGAGATGGGTTTCTGTGAGGATTGTGTTCTTGGAAAGTCTCATAAGCAGAGCTTTCCAACGGCGAAACACACCACCAAAGGCATTCTTGAGTATGTACATTCAGACCTCTGGGGTTCTCCATCAAACCAAGAAAGTCTAAGTGGATGCAGGTACTTTATCAGCTTTATAGATGATTTCTCTAAAAAGGTGTGGGTCTTTTTCTTGAGGACTAAAGATGAGGCGTTCTCAAAATTTAGAGAATGGAAAGAAATGGTAGAAAGTCATACAGAGAAGAAGATCAAATGTCTGAGGACTGATAATGGGTTAGAGTACTGCAATAATCAGTTTGACGAGATGTGTAGGAAGAGTGGGATAAAGAGACATAGAACATGCGCCTACACACCCCAACAGAACGGGACTGCAGAAAGGATGAACAAAACTATCATGGATAGAGTTCGAAGCATGTTGTCAGAAACTGGTCTGGGGAAAGAGTTTTGGGCAGAAGCTACCTCAACAGCTGTGTACTTAATCAACAGGACTCCAAACTCAACGATTGAGTTCAAGCTTCCTGAAGAAGCATGGTCTGGGAGAAAGCCTGATATCAGTCACCTCAAGAGGTTTGGCTGCACCGCATACGTCCATGTTACACAAGACAAAACAAGCCCCAGAGCTGTAAAAGGGATCTTTGTAGGTTATCCTTTTGGAGTAAAAGGATACCGTGTCTGGATCTCTGAGGATGCAAAGTGTGTAACAAGCAGAAACGTCATATTCAGAGAGGAAGAGGTGTATAAAGATATTAAAGAGGCTACTGAGAATGTCAAACCAGAAACAGAACTAAGTAAGGAGAAAAGGCTAGGTAAGAAGAAGGTAACATTCAGTTCAGAGTTGGTTCGAGGATCTGGCTATGAGTATGGTGAGACATCAGGCTCAGGTGAAGAAACATCAGAGACACAGACTGAGAATGAAGGTGAGAATACTGTAGGGTCTGAAGGATATTCAGAGAGTGATGAAGATGACGGTCTCACGTTCCATGAAGAGTCAGAATCTCAGCCTGAGGTTAGTGGTTACTTGTTGGCGAGAGACCGAACAAGGAGAAACATTAGACCTCCATCAAGGTATGAAGATGCAAACCTTGTGCCTATGCTCTATCAGTGTCTGAAGATATTGAGCCAGAGGAACCAAAATCGTTCGCTGAGGCTAAGATGAGCAAGAAGTGGAAGCTATGGAACAATGCAGCATCAGAGGAAATGGTTTCTCTTGATAAGAACCACATGTGGGACTTGAATGAAAGACCAAAAGGACAGAAAACAGTTGGATGTAAGTGGTTGTTTAAACTCAAGCCAGGGATTCCGAGAGTTGAAGATGAGAGACATAAGGCTAGACTGGTAGCTAAAGGATATTCTCAAAAGGAGGGAATAGACTACAATGAAATCTTCTCTCCAGTTGTTAAACATGTCTCCATAAGACTGATGTTGTCTATTGTAGTCAACAAGGACTATGAGTTGGAGCAGCTTGATGTAAAAACTCCTTTCTTACATGGAAACTTGGAAGAAAGGATAATCATGGATCAGCCTGAGGGATTTATAAAACCTGGAGATGAAAACAAAGTGTGTCTGTTAAGGAAGTCGCTTTACGGTCTAAAATAGTCACCAAGACAGTGGAACCTCAGGTTTGATAACTTCATGATAGATCAGAAGTTCAATAGGAGTGAGTATGACTCTTGCGTCTACATGAAGAATCTCAGGACAGATAAAGCTATATATCCCTTGCTATACGTTGATGATATGCTCATAGCTTCAGGGGATTTGTCTGAGATAAGAAAGATAAAAGATAATCTGAGCAATGAGTTTGAGATGAAGGATATGGGAGCTGCATCTCGCATTTTAGGTATGGACATTACGAGAGATAGAAAGAATGGAGTGTTGACGCTGTCTCAAGGAAACTACATCAGAAAGGTGCTTAAGACGTTCGGAATGAGTGAAGCTACTGCAGTTACAACTCCACTGGCTTCCCACTTCAAACTCAGGAGTTTAAAGAAGGATGAACTGGTGATAGAGAAAGCAAAAATGGACAAGGTTCCATATGCTAGTGCAGTAGGCAGTATGATGTATGCAATGATTGGGACAAGACCTGATTTGGCTTATGCTGTTGGAGTTATAAGTCGATTCATGGCAAAGCCCGGCAGACAGCACTGGGATGCAGTCAAGTGGGTTCTGAGATACTTGAGAGGAGAGACTTCAAGACATTTGGAGTTCAGAAGACATGAAGAGTTCAATATTGAAGGTTTCAGTGACTCAGATTACGCTACAGACTTGGACAGGAGGAGGTCAATCACAGGGTATATCTTCAAAGTTTGGGGTAACACTGTGAGCTGGAGATCAAATCTACAATCTGTTGTTGCTTTGTCGACCACTGAGGCAGAGTATATGGCTTTGTCAACGGCTACTAAGGAAGCTATCTGGTTGAAAGGTATCTGTGAAGAATTGGGATTTGACTCAGGGAAGGTTAAGATGCATTGTGATTCTCAAAGTGCTTTGGCTCTTGCAAAGAACGCAGTATATCATGAGAAGACTAAACATGTGGCTACAAAGTTCAACTTCATCAGAGACATTGTAGCACAAGGTACTATCATCCTGTATAAGATACATACAAGTAAGAATCCAGCAGATTTCTTGACTAAGGCTCTTCCTGGACCTAAGTTCAATCTCTGCTGCGATTTGTCAAATGTAGTATGAGAAGGGAGGCATCGAGTAACTCTGAGAGTCTGGTCTAATACCTGCTAGATCAGTGTTCTTGAATGACTTATTTGGTAAGGGTTACTCATGAAGCAGGAGGATTGGTTAAGCGAATGTTCAGTCTGAGGTGGAGCTCAACATTGATCAGTTCAAATAAGCGCATGGATTTGACAGTGAAGGTTTTGGTTCAGTTTGTATGAAGTTCAGCTTCAGGTGGAGTTGAAGGTCAGTTCTGTTCAGCAAAGCTTCAGAGATCAAGTTGAGAAATAGAATGGTTTTCAGATTACTTAAGCAGCTGGTGCTTTGATGGAGTAGTTATTGAAAGGTGGAGAT
>A01:22930743..22934913_INT#LTR/Copia
TGGTATCAGAGCATTGATAACCTTAACAGGTGCTGTCATGGCAGAAGCTCAACCCCCTTACCCTCTTCCGTCAAATCTTCATGTCTCCAGCTGTGTGAATCTCAAGCTTAACGAAAGGAACTACCTTTTGTGGAAGACACAATTCGAAGCTCTTCTCAGCAGTCAAAAGCTTCTTGGTTTCGTCACCGGCCAAGTCGAAGCTCCAGCTCCTACAGTAGTCGCTGTCGTCAATGAGGTTCAAGTAGAGAACCCTAATCCTGCTTTTGAATCCTGGAAGTGTACGGATGGTCTTGTCAAAGCTTGGTTGTTTGGAACACTCACCGAAGAAGTTCTCGGTTGTGTCTATGGTCTTGAAACATCTCGTGATGTTTGGCTTGCTTTAGCGGATAACTTCAACAAAAGCTCCATAGCTCGAGAGTTTGACCTCAGGCGTCGTCTCCAGCTACTCAACACCCGGGGAAAAGACTTCACAGTGTACTGTCGTGAGTTTAGAAGTCTATGTGATCAGCTCAGTTCCATTGGAAAGCCAGTCGACGAGTCGATGAAAATCTTTACCTTTCTCAACGGTCTCACAAGGGACTATGACCCTATCTCGACAGTCATACAGAGCTCCATGTCCAGATACCCGCCACCAACGTTTCTTGATGTTGTCTCTGAAGTCACTGGCTTTCACACTCGCCTCCAATCGTATGAAATTCCAGCAGATGTCACCCCATTTACTGCGTTTCAGACGCAACGCTCTGGTTCTAATAACAACCAGAATCAGAGAGGTCGAGGTGGTTACTCGTCACGAGGACGAGGAGGTGGACGGGGTGGGGGCTATTCCACTCGCGGACGTGGTTTTTCTCAACAAGTCAACTCCTCCGGTTGGAATCAGCCTCCAATCTCATGAGAATGGTCGTCCTGTGTGCCAAATTTGTGGGAGGATTGGTCATTCAGCGCTTAAGTGCTACAATCGCTTTGATGTTGCTTATCAGAGTGATGATGTTCCTAAGGCTCTGGCTGCTCTTCAGGTCTCTGATGATGCAGGAAGAGAATGGCACCCAGACTCTGGCTCTACTGCTCATATAACTGCTTCTACCGCCGGTCTTCAGAACACTACTCCCTACCACGGAGCTGAATCAGTTATGGTGGGTAATGGTAATCAGCTTCCTATCACTCACGTGGGTTCCACAGTCATCAACTCTCCTCAAGGTAGCATCCCATTACTTGATATACTGGTTTGTCCAAATATACAAAAATCCTTACTATCAATCTCAAAGTTATGTGATGACTATCCTTGTGGTGTTTATTTTGATGCTAACTGGGTCTATGTGATTGACTTAAACACCCAGAGAGTGGTGACCAAAGGACCTCGTCATGAAAACCTTTATGTCTTGAAGAACTCCGAGTTTGTGTCTTTTTACTCAAATAGACAGGTGATTGCTAGTGACCTGGTGTGGCACAGACGCTTAGCTCACGCAAACCCGCAAGTTCTTCAACATCTCAAGAGCAGTAAGGCGATATCTACGAATAAGAGCAGCTCATCTTCGGTTTGTGAACCGTGTCAGATGGGGAAAAGCTCCAAGTTACCTTTTTTTTCTTCATTGTCTCATGCTGTGGCACCCCTTGATAGAATCCATTGTGATTTATGGGGACCATCTCCTATTGTATCGAAACAAGGTTTCAAATATTATGCTATCTTAGTGGATGACTTCAGTCGATTTTCTTGGTTGTTTCCCCTTAAAGCCAAGTCTGATTTCTTTAACGTCTTTGTGGCATTCCAAAGAGAAGTCGAAAATCGATATCACACTAAGATCAAAACCTTTCAGAGTGATGGGGGTGGTGAATTCACTAGCCACCAGCTTCGTCATCACTTGTCATCTCATGGGATACAACACCTCCTCTCCTGTCCTTCGACCCTCAACAGAACGGTTTAGCTGAGCGTAAGCATCGGCACCTCACTGACCTAGCTCTTGCTATGATGTTTCAAAGCAAGACTCCTTTAAGTATTGGGTTGAAGCTTTTTATACTGCAAATTATGTGAGTAAATCTCCTCCCCTTGCTGCAGTAAACTTTCAAACACCCTTTGAGCTGCTTAACAACCGAAAACCGGAGTATTCTTTTCTGCGTGTGTTTGGTTCCGCATGCTATCCTTGTCTCCGCCCTTACATGAATCAGAAATTTGACCCACGCTCCCTTCAGTGTATCTTCTTGGGTTATCATGCTCAATATAAGGGGTATCGTTGCCTATATCCACCTACTGGTCGTGTGTATATCTCACGTCACGTTATCTTTGATGAGGATACCTTCCCTTTTGAGCATCGATACAAAGACTATGTCGAGCCCTGTTCTACCCCTCTTCTGCAGGCTTGGCAGTCTGCTCCATCTACTTCCCATCAGCTTCCTACTGCCTATGTTCCTCCTCAGCCCCATGTTGCCACTTCTCCTACTTCTTCAGAGGAACCTGATGACTCTGTTGAAAGTGGTAGAAATGTCTCTGTTTCTGAAACTGCAGAGGATGCTACTACTTCTCGAACAGTATCAACTGTGGATCGGACTCATCCTATGACCACACGTCTTCAGAGTGGTATTAGGAAACCCAATCCTCGGTATGCCCTCGTAGCTAGTCAGGTCATACCATCAATCCCTCGTACAACTGCTGCTGCTCTTAAACATGAGGGATGGCACAACTCGATGACTGAAGAAATGGTTGCTCAAACGCGGAACGGCACCATGTCTTTAGTCCCTCGACGGTCCAATATGAATGTGTTGGGTAGTAGGTGGATCCACACTGTCAAACTAAACCTGATGGCACAGTTTTAAAGCTGAAATCTAGGTGGGTTGCTAAAGGGTATGAACAAGAGCAGGGCGTGGACTTTGTGGAAACCTTCAGTCCGGTGGTGCGCACTTCGACTATCAGAGTAGTTCTTGCCATCTCTGTTGCTAAGGGATGGCAGATTCGACAGTTGGACGTTCGAAATGCCTTTTTGCATGGTGAACTACAGGAGGAGGTCTTTGTTGAACAACCTCCAGGGTTTGTGGATCCGGTCTTCCCTGATCACGTCTGCAAACTTCACAAAGCGCTCTACGGACTCAAGCAGGCTCCCCGCGCGTGGTTCAATAAGTTCACTAACTTTCTTGTGGATTTTGGCTTCATATGTAGTCCAGCTGATCCCTCTCTCTTCACATTTCATCAAGGAAACAGATCGCTGGCCTTGCTTCTCTATGTCGATGACGTCTTGATCACAGGCAACACGCCTTCTCTGATTGATGATCTGGTGAAAGCTTTAAGCAAGACCTTCTCGATGAAAGACATGGGGGATCTTCACTACTTTCTTGGCATAAAGGCTACGAACACAGCTACTGGTCTGTTTCTTGATCAGACAGCCTATGCTGAAGAAATTCTTCGTGAAGCAAGTATGGCTTCTGCTAATCCCATGCCTACACCTCTGCCAACTCGACTCGAAGCTGCTTACAAAGACACGAATCTGTTTCCGGAACCAACATACTTTCGAAGCATAGCAGGGAAACTTCAGTATCTCACCTTGACTCGCCCTGACATCCAGTTTGCAGTGAACTTCATCTGTCAACGGATGCATGCTCCGACTGTCACTGATTTCGGTCTCCTTAAACGAATATTACGCTACATTGGAGGTACTACTGCGTATGGTCTCCATCTTTATAAGGACAGTTCTTTATCTCTGATGGCATACAGTGATAGCGATTGGGCGGGATGCCATGATACTCGTCGTTCTACTACGGGATTCTGTGTGCTCTTAGGCTCCAACTTGGTCTCGTGGTGTGCCAAGAGACAACCAACAGTGTCTCGGTCCTCAACGGAAGCAGAGTACCGTGCCTTGGCTCAGACGGCAGCGGAACTCACGTGGGTTAACTTTCTTCTTCGTGATATACGTATCCCTCAATCCAAACCAGCTCTTCTGCAATGCGACAACTTGTCCGCTGTTCGCCTGTCTGCAAATCCCGTGTTTCACAGCCGCTCAAAACATTTCGATGTAGATTATCACTACATCAGAGAACGGGTAGCGCTGGGTCTAGTTGATGTCCATCACATCTCTGCGACTCTTCAACTTGCAGACATATTTACGAAGTCCCTTCCACGACAAGCGTTTCAGTCACTGCGATCCAACCTTGGCGTTGGTGACCTTCAACTTCCAAGCTTGCGGGAGGG
>A01:23212956..23217141_INT#LTR/Copia
TGGTATCAGAGCAATTCTCGATCCAAATCGTTTAAATTTTTCTTTTCTCTTCACGCAAACACAAACATCGTTAACATGTCTGATCAAAACAGCTCTCTCACAACTGCCACTGCTACACGCACCGCAGTCTATGATCCCGCAAACCCTGCAAACTCGCTTCTTGCGGTTAACATGTAGAACGTTACACGTTTGACAAACACCAATTACCTCATGTGGAGCAGACAAATTCAAGCCCTCCTTGAAGGTCATGAACTCCACACTTTTCTTGAGAAAACAGAATCCACTCCAGAGGCGGTCCTCATCAACAATGGCCTCGCAGAACCTAACCCGGCGTATCTACCGTGGAGACGTCAGGACAGGCTCCTATACAGTGCCATCATTGGTGCTATATCCCTTCCAGTTCAACCACTCGTTGCAAGTGCTACAACCACTCATGAAGTCTGGAGCACACTCAACCTCATCTTTGGCACACCAACTCGCGGACACATCAAACAATTGAAGTTCCAAGTCAAGAGCTGCACCAAAGGAACAAAAACCATCAGTGAGTATCTGCGTCTTATCAAGACCAAAGCAGATGAACTAGCACTCCTTGGCAAGCCCATTGACCCTGAAGATCTGATAGAGCAGATTCTAGCGGGTCTCTTTGAGGAATACAAAGCCGAAGTTGATGCAATCAACGGCCGAGATCATCTGATCTCCTTCTCTGAACTTACAGAGAAACTTCTTAACCGAGAAGCCATGATTGTCTGCGATCAACCAGCAACACCGACGTTTCCAGTTACAGCTAACAACACCACAAGAAGCAACACCAACAACAATAACCGCAATAACAACAACAACTGGCGTCCATCCTTTGTCCCACGACAAGGCAACAACTCGCCTCGCCCATCTCGTCCCTACCTTGGAAGATGTTCAGGCCTGCGGAATTCAAGGACATAGCGCCCAACGGTGTCCATCATTCAAAGTCATTGCAACCAACTCAATGCAGCAAAACACCCAACACGCTCAGTGGCGACCACATGCCAATGCAACGTACATGACAAACCAACACCCTGATGCTTGGCTTATGGACAGTGCAGCCTCTCACCATGTCACGAGTGATCTCAACAACATGGCTGCACACATGCCATATGCAGGACCAGATGGCATAGTGATTGGGAATGGAGCCAATCTTCCCATCACACACACCGGTTCACTTTCTCTTCCAACTTCATCTAAAAGTTTCAATCTTAATGATGTTCTTTATGCTCCATCTATGCAAAAGAATTTGATCTCTGTTAACCGGTTCTGTAAAACTAACAATGCCTCTGTGGAATTCTTTCCAACTATGTTTCAGGTGAAGGATCTTCCAACGGGGACACCGGTGCTGACCGCGCCAGTTAATGGCAACCTCTATGAATGGCCTACCAATGACTCACGCACTCCTCTTGCTTTCTCTGCTGTATCATCATCGTCCTTAGACTGGCATCACAAACTAGGACATCCGGCTTTTCCGATTTTACAGCATATTTCTTCTTGTTTTTCTCCTGGTTTTTCTTGTCGTTCTCCAAACTCTCTTCATTGCAATGCTTGTTCTATTAATAAGAGTCACAAATTGCCATTCCATAAAACATCTATTACTTCCTCTCGTCCGTTACAAATTCTTTTCTCAGATGTTTGGTCCTCTCCCATCTTTTCTTTTGATGGTTACAAATACTATTTACTCATAGTTGACCACTATACAAGATATATGTGGTTCTTTCCTTTGAAACTAAAGTCACAGGTCGCAGCCACATTCACCAGATTTAAGGAGCTCGTCGAAACACAGTTCCAAACAAAGATCACAACACTCTATAGCGACAATGGCGGTGAATACATTGCACTCCGACCATTCCATGCGCAGCACGGCATCTCTCACCTCACAACACCACCACACACACCTGAACACAATGGCCTATCCGAGAGACGACATCGACACATTGTAGAGACAGGTCTTTCGCTTCTCACTCACGCTTCCATCCCTACTGAATATTGGACATATGCCTTTGCTGCAGCTGTATACCTGATCAATAGGATGCCAACGAAAGTAGTTTCAATGGACACCCCTTACAATCGGCTCTTTGGAACTGCTCCCAACTACTCCAAACTGAAGATCTTTGGGTGTCTCTGCTACCCGTGGCTGCGACCGTACACATCCAATAAGTTGGAACCACGCTCCACTCCATGTGTCTTTCTTGGTTATTCTCTTACTCAAAGTGCTTATTTCTGTTTTGATCCCTCCACTTCTCGAGTCTTTGTCTCACGACATGTAACTTTTGTTGAACATAAGTTTCCCTTTGTTTCTTTAAGTGCCAATGTCTCTTCCACTCCAGCAACAGAGGAGCTAGCGTGGGTTCCTACGGTGGAACCTTTAGGTCAGCAACAGGTACTCGTGGAGGAGCCCTCACCGGAAACTGGACCTGCACCAACAACGGCATCTCCAACACCAACAGCACCTGCTTCACCAACAGCACCTGCTTCACCAACAGCGCCTGCTCAGTCCATAGCTGCCCCTCCTGCTACAAGCTCTCAGCCAACACAACATGCCATGACAACAAGATCACGCAACAACATTGTCAAACCCAACCCAAAGTATGGCTTGACAACAGCACTTGCCCCGTACGTTGAGCCACATACAATCACACAAGCTCTGGCTGATGAGCGCTGGCGGAAGTCTGCAACTGCAGAGTTCAATGCTCAGGTTGTCAACAACACATGGGATCTAGTTCCAGCTGAAGAAGCGACAAACCTAGTTGGCAACAGGTGGATCTTCCGGTACAAATACAACCCTGATGGGACTGAGAAATCACTGAAATCCAGACTGGTAGCAAAGGGATATCATCAACGTCCAGGAATAGATTATCATGAAACATTCAGTCCAGTTATCAAGTCTCCAACAATCCGACTTCTACTTGGGCTCGCAGCAAAATATGACTGGCCTCTTAAGCAACTAGACATCAACAATGCCTTCCTCCAAGGGACTCTCAATGAAGATGTCTACATGGTCCAACCAGCAGGCTTCATCGACAAGGACAAACCAAATCATGTGTGCAAACTCAACAAAGCCCTCTATGGCTTGAAACAGGCGCCACGTGCTTGGTACACGGAGTTAAAAACATATCTTCTCAGCCTTGGATTCAAAAATTCTGTTGCAGATGCATCTCTGTTCTTTTTACATGATCGAGGGATCGTCATCTTCATGCTAATTTATGTCGATGACATTGTGGTTACTGGTAACTCTCTTTCTCGGATCCGTGACATCATCAACAACTTGTCTAGGCGATTCTCTCTTAAAGACCTCGATGACTTGGGATACTTCTTAGGCATTGAGGTCATGCGCTCGTCTCAGGGTATTGATCTCTCTCAGAGAAAGTACATTGCTGACCTACTTCATCGGACCAACATGACACACGCCAAGCCAGTACCAACTCCCATGTGCGCCTCCACGTCGCTCTCTATACGAGATGGTACTACCTTGGATAATCCTTCAGAGTACAGAAATGTTGTCGGCAGCCTACAATATCTTCTTCTCACGCGACCTGATATTGCACTTGCTGTCAACAAACTCTCACAATTCATGCACAAGCCCTCAGATACTCATTGGATGGCGGCTAAGAGAGTGCTACGTTACTTGGCTGGCACGTATACCTCTGGCATCTTCATCTCTCGTCAGTGTTCTCTCTCCCTCCATGCCTATTCTGATGCGGATTGGGGTGGCAACAAGGATGATTATACCTCCACTGGTGCGTATGTCGTCTTCTTTGGTCAACACCCTATATCATGGTCTGCTAAGAAACAAACGGGAATAGCACGATCGTCAACTGAGGCTGAATATCGAGCTGTCTCAGCTGCTGCTGCTGAGGTACGTTGGCTCTACTCGTTACTGCGAGAACTACACATTCCAATCATCTCCACCCCGACGATCTACTGCGACAACGTTGGAGCTACCTACCTTAGTGCCAACCCTGTGTTTCATTCACGCATGAAACATCTAGCACTTGACTTTCATTTCATACGTGAACAAGTGCAGAATGGAGACACGTCTCATCAAAGGATCAGCTTGCTGATGGTTTAACCAAACCGCTACCAAGGAACCGATTTCAACTCCTCTTTACCAAGATCGGCCTCACTAACCGTCCTACTAACCGTGCTCCGTCTTGAGGGGGGA
>A01:23413014..23417465_INT#LTR/Copia
TGGTATCAGAGCTTGTGTAAGAAAAAAAAAAAAAAAAAAACACAGAGTTTTGTTGAAGAGAGAAATATGAATAAAGGAGATATAACCATCGCCGGTGGCAGTGGCAACGAGAACAGTATGGTCTCGCCGTACTATTTGTCTCATTCTGATAATCCTGGTGTGTCGATTTCTCCAGTCAAGTTGACGGGAGAAAACTATGCAGAGTGGTCGTCGGAACTGGAGAACGCGCTTCGTGCCAAGCGCAAGGTGGGGTTCATCGACGGGTCGTTGATGATGCCAGACGCGACGAGTAAGCCTGCAGAAGCTGAAATGTGGAAGACTGTGAATTCAATGATTGTGGGGTGGATCAGGGCATCGATTGATCCTGCAGTCAGATCGACAGTGACTTTCACAACCGATGCGCATAAAATGTGGAATGATCTGAAGAAGAGGTTCTCGGTAGGGAACGCCGTTCGTGTGCATCAGCTGAAGTCGGAGCTAGCTGCATGTAAGCAGAACGGAGCGAGTGTGATGGACTACTTCGGTCGTTTGTCAAAGAAGTGGGAAGAGTTGCTGAGCTACAAGCCACTTCCTACATGTACGTGTGGTGCCTCGGAGAAGATTTCTCAAGAGTATGAAGAAGAGAAGGTTCATACCTTCCTAATGGGACTTGATGATGCTCGGTTTGGCAATGTATGCACGAACATCATTGGGCTTGAGCCGTTGCCTGATCTCAATTCTGTGTATCAGCGAGTGGTGAGAGAGGAGAGGCGCTTGTTCTCATCTCGTGTAGAGACTCAACAAGAGGCGGTAGCGTTTGCGGCTAAAGCAGAATCAACTGTGGACTCTGTGAACGGTCTCATTACAGCAACCGCAAGGAGTCGTGGTGGTGGAGCGGCTGTGTGTTCGCATTGTGGTCGTACAGGCCATGAGAAGAAGGATTGCTGGCAAATCATCGGCTTTCCCGACTGGTGGACCGAACGCAACCGGGAAGGAGATCGTACCGGTCGCGGGAGAAGCAGGGGTCGTGGAAGAAGTCAACCTCGTGCCAATGCAGTGCAAGGCGGCGCGTCAGGTGGAGGAGTTCCATCTCTGTCTGCGGAACAATGGGCGTCATTGACTGCGCTTCTGGAGCAACAGAAGCCTCATCTGATCCCAGACAAACTCAACGGTAAGAAGCAGACTGGTGAGGTGATTCTTGACACCGGTGCTTCCCATCACATGACCGGTGATGAGAAACTGTTGACTGATTTGAAACCGATAGTCGGTTGCCCTGTTAATTTTGCCGATGGTAGTCAGGTGTTTGCGTCTATGAGTGGTTCATTGCGACTCTCTCAGACTATTACATTGTCTCATGTCTTGTTTGTGCCAAATTTAAATTGCACACTACTCTCGGTTGCGAAGTTACTCAAGCAAGTTGGTTGCTTTGCGATATTTACTGACACCCTTTGCATTTTACAGGACCGTTTTACGAGGACCCTGATTGGAGCCGGTGAAGAACGGGACGGAGTTTATGTTTATCGGGATATCACGATCGCACGAGGACACAGAGTCAAGGCTGCTGAAGACAAGACCCTGTGGCATCGGCGGTTAGGTCATCCTGCATTTGGTGTTTTAGGAAAATTACCTTTTGTATCTGGTGTTTTAAACAACTCTGACAAGTTCGGAGGCTGTGACATTTGTTTTAAATCAAAACAGACTCGAGGGGTGTTTGCCGAGAGTATTAATAAAGCTTCTATTCCTTTTGAGTTGATCCATGTTGATTTATGGGGTCCATACCGCAAACCCTCTACGTGCGGTGCCGTTTACTTCCTCACAATAGTAGATGATTGTTCGAGAGCGGTTTGGGTTCATCTCTTGCTGGAGAAGTCAGAAGTAAAGACCATCCTACCAAACTTCTGCCGTCTAGTTCACAGACAATTTGGACGTATGGTGCAAAAGATCAGAAGCGACAACGGTACCGAGTTCATGTGTCTGTCTAAATATTTCGTCGAGAATGGTATACTCCACCAGACTTCGTGCGTCGCAACTCCTCAACAGAATGGTAGAGTCGAGCGAAAACATCGTCACATTCTCAATGTCTCGCGGTCGCTGCTGTTTCAAGCTGACTTGCCAGTCAAGTTTTGGGGAGAGAGTGTTCTTGCTGCCGTACATGTCATAAACAGAACACCATCGAGCTTGCTTGATGGTAAAACACCTTATGAATGCCTGTATGGGAAGCCGCCAGTCTACACAGACATTAAAGTGTTTGGCTGTCTGTGCTTTGCTCATAAGATGTTGCGAGACAAGGACAAGTTTAAAGAACGCAGCAGGCGTTGCATCTTCGTAGGGTACCCGTTTGGTAAACGTGGGTGGAAGTGCTATGATCTCGAAACACAAGAGGTTTTGTGTCCAGAGACGTGGTGTTCAACGAAACAACATTCCCATACAGTGATGAGCACATTACAAAGTCGCCGGACCTGGTGATACCCCCAGCTGTTACTGACATTGATATCGGTGACTATGAAACGGTTCAGGCGGTGATGGACCACAGGGGGAGCCACTCGCAAGGAGGTAACGCAACAACAGTGTTTGGAGCTGAGGATTCTGAGGTAACTGGGTCACCAAATGATGGAGTCGAGTCAGCGGTGACAGTGCCGGTGCCTGTGATTGCAGAAGAACAAGCTGTTGATGAAGAACCTGCATCAGAATCAGTACCAGCGCTGGGAAGAGGGCATCGTGTATCTCAGCCATCTACTAAGCTGAAGGATTACATCTGCTACAACTCTCAGAGTCTTCCAGATAAACATAAACTGCGCCCTGTTCCGCCTCCATCATCGTCCTCTGCAAATGGTCCAGGTACTACCTCTCACCCGATATCTGCTTATGTGTCTGACGCTGTCTTCTCAGAAAAACATCAAGTCTTCTTGGCAGCTATCACAGCGGGAGTAGAACCGCGAAGTTACAAGGAAGCGATGCGTGACCCTCGCTGGAACGCCTCCATGTCTGATGAAGTGGTCGCGCTTGAGAGAGAAAGGACATGGGACGTAACTGACCTGCCTAGAGGGAAGAAGGCGTTGAGTAACAAATGGATACATAAGATAAAATATAATGCTGATGGGACAGAGGAGAGGTTGAAATCGCACCTGGTTGTATGTGGAAATAAACAAGTCGAGGGGGAGGACTATTATGAGACGTTCGCACCGGTGGCTAAGTTAACGACTGTGAGAACCTTGTTGGAAGTTGGAGTGGCACTGAACTGGGAGATACACCAGATGGATGTGCACAATGCCTTCCTTCATGGTGATTTAGAGGAGGAGGTGTATATGAAACTGCCTCAAGGCTTTCATACAGATGATCCAAAGAAGGTGTGTCGGCTGAGGAAGTCTCTCTATGGCTTGAAGCAGGCTCCGCGTTGTTGGTTTGCTAAGCTCACGAGTGCTCTTAAGACCTTTGGGTTCAAGCAATCTTATTCGGACTACTCACTCTTCACATATATAAAAGGTGGGAAGTCGTTGAGAGTACTTTTTTATGTAGATGACTTGGTAGTTGCGGGTAATGATCTGGTGATGCTGGAAAAGTTCAAGGGCTATTTGAGCAAGTGTTTCAAGATGAAAGATCTGGGGAAACTGAAATACTTTCTGGGTATTGAAGTGGCGAGAGGACCAGAGGGCATGTTCCTGTCACAGAGAAAGTATGCCCTCGACATCATCACTGAAGCAGGGTTGCTTGGCTGCAAGCCGGTATCTACTCCCATGGAGCAGAATCACAAACTTCTTTCTGACAAAGGTCCTCTGTACAAAGATCCAGCTCGCTTCAGGAGGTTCGTCGGACGTCTAGTGTATCTTGCCATTACCAGACCAGAGCTGTGCTACTCTATCCATGTCCTGTCGCAAGTCATGCATAAGCCAAGAGCTGTCCACTGGGAGGCCGTTGTTCGTGTTCTGAAGTATCTGAAGGGGTCGCCAGGACAGGGGATCATGCTGAAAGCGGTTAGTGACCTGCGCATGCGTACCTTCTGTGACTCTGACTGGGCGTCATGTCCAAACACTCGTAGGTCTTTGTCAGCGTATGTTGTGTTGCTTGGAGACTCTCCATTTTCATGGAAAACAAAGAAACAGGACACTGTCTCGCATTCGTCAGCGGAGGCGGAGTACAGGTCGATGGCTGCGGCTTTGCGAGAAATGAAGTGGCTCAAACGACTGCTAGCTGACATGGGGATAAGACACAACATGCCGATGGAGCTGTTTTGTGACAGTAAGTCAGCCTTGTATATTGCAGCGAATCCAGTCTTCCATGAAAGAACGAAGCACATAGAGGCGGATTGTCATAGTGTGCGAGACGCTGTACAAGATCGGCTGATTGTCACGAGGCATGTACGAACGACGGAGCAGCTCGCCGATATCATGACGAAGGCGCTGGGGAGTGCTGCGTTTCATTACTTGCTATCCAAGTTAGGAGTTCGCAACTTGCATTCTCCTACTTGAGGGGGAG
>A01:23423591..23428269_INT#LTR/Gypsy
TTTGGTATCAGAGCCTTCGAATCTGGGAATCATGCTGCCGAAGAAATCTGATACGGAGGTGACCATGGAGCAGATGCAGCAACAGATGAGTCGGATCTCGCTGGTGGAGCAGGAGATCACTCGTTTGGGGCCGATGGAGCAGACGATGAACGTGATGCAGCAACAACTTGCGGTCATGTTCAGCCGTTGGGAGGTGGAGCAGAAGGAGAAGGAAGAGGCGAAGGCTACACTGCGTGCGTTGGAGAAGGGAAAAGCTCATCAAACTGATGACTTTGTCTCGGAGCCAACGATCGGCAGTCGCGTGGACTTTGTAGGCGACCGTAGCAGTCCGGCGAAGTTTCTGACCCCTTTCCTGATGAGCGAAGATGGATACATCAGTCAGAGCCACCGGGGACAAGGATCGGGTTACCACGATGATTCCCTACCTTGGCGTCAACCGTCGTGGTCTCGTCGGATGGACATTCCAACGTTCGATGGTACGGAGGCTGAAGGGTGGATCTTGCGCGTGGAGGAATATTTTGAGCTAGGGGAGTTTAGGGAGGAGGAGAAGCTCCGTTTGGTTCGGTTGTGCTTCACCGGTGATGCACTGCTGTGGTACCGCTGGGAGCGCAACCGTTTTCCATTTCGGACTTGGGATCAGCTGAAGCATCGCGTCCTCACACAATACTCGACGCTTCAGGATGTCACCGCCGGGGAACGTATCTTACAACTCCATCAGGAGGGAACGGTTCGTGAGTTCAACCGCGATTTCATCAATTTGGCGTCTCACGCATCGGAGATACCCGAGTCGGTGTTGGAGATGGCGTATAAGAATGGATTGTCGGGGAAGATTGGGAGGGCGTTAAGATGTTGGAGGCGCGCAGCTTACAACACATGATGCGGCTGCGTTGAAGGTGGAAGACTGGGAAACGGAGGAGGGGGTTGCTCCGAGCAACGCCTCTAAACCCAAGACGGGGGGGCCCAACTAACTCCGACAAGCCCAGTACCGGTATTCAGGCCCAATCTTTGACCCAGTCCAAATCCAAGCCACAGTCGACGTTTGTGCCTCCAACTCACAAAGGGACTGGAGCTAGGGCTACGACGAATCACGGCCGCCTTAAACCGCCGTTTCCGTCGCCTAACCCAGCGGAGGTCGAGAAATGGAAGGCGGAGGGCTTGTGTTCAAATGCGATGAGAAGTTTCACCCCAATCACCCTTGTGCACAAGCTCAGCTCACCGTGTTGTTACTACACGCCAATGGAGTGGAGGAGGAGCTCCTCGACGATCCGTGTGAGCTCGCAGAAGCGGAGGTGGGCGTTGAGGCATTGGTGGCAGAGGTGTCAGCCAACTCCGTCGTGGGAATCACGTCGTCGCGGACGTTGAAACTCAGGGGAGTAATCCATGACCGCGAGGTGGTCGTCCTCGTCGATTGTGGCGCGACGCACAACTTCATCTCCACGAAGTTGATCGAGGAACTACATCTTCCGCTGAGTTCCACCAGAAGCTATGGAGTGTTAGTGGCGGGGGGTGTTAATGTTCAAGGGAAGGGCTTGATCAACGACGTCACGCTGTTCCTTCCAACTTGTCAAGTGACAACCAGCTTCCTTCCGTTGGAGTTGGGAGTAGCTGATGTCATATTGGGCGTGCAGTGGCTCGATATGTTAGGGGAAATGCGTGTGAATTGGAAGTCACAGTGGATGAAGATTTGTGTGGATGAGAAATGGGTGGAGTTACAGGGAGATTTGAGTTTACACTCTGAAGCAGTCTCCTTGAAATCACTGTGGAAGATTGTTGAGGAAGAAGGAGAAGGGGTACTTGTGGAGTTTGGAGGATTACAGGGTCAGGATGAGATTGTTGCTAAAGCGTGGCCAGCAGAGTGGAAGGCATTGCTTCAACAATACTCATCTGTGTTTGAGGAGCCCACGGAACTACCTCCATCGCGGGGAAAGGAACACAGCATCACCTTGGAGGCAGGGGCGAAGCCGGTTAGTGTCAGACCATTTCGTTATCCCAAATTCAAAAAGCGGAAATCGAAAAGCAGATAGCCTCGATGCTAGCTACGGGTATCATTCAGGAGAGTGGAAGTCCTTCTCTAGTCCCGTCCTACTGGTGAAGAAAAAAGATGGTAGTTGGCGTTTTTGCGTGGATTACAGGCCTTGAATAGGGTCACGGTTCCGGATAAATACCCGATCCCGATGATAGATCAACTGCTTGATGAACTCCATGGCGCTAAGGTATTCTCCAAGTTAGACCTTCGTTCAGGCTATCATCAGATTCTGGTCAAGCAGGAGGACATTCCCAAGACGGCATTCCGTACTCACGACGGTCATTATGAGTTCCGGGTGATGCCGTTTGGATTGTCTAACGCACCTGCTACATTCCAGGCTCTTATGAATCAAGTCTTCCGACCCTATCTCCGCCGTTTTGTCCTCGTCTTCTTCGACGACATCCTCGTATACAGTCGAACAAAGGAGGAGCATGAAGGGCATCTTAAGGAGGTTCTGCGCGTGTTGAAGGAGCAGACGCTTTATGCTAACCTCAAGAAATGCCAATTTGGCAGTTCTCAGGTGGAGTACTTGGGCCACGTTATCTCAGGGGAGGGGGTAGCTGTTGACGGTGAAAAGATCAGAGCTATGCTGCAGTGGTCTGAACCGAAGAATGTCAAGGAACTCCGAGGCTTCTTAGGCTTAACAGGCTACTACCGTAAATTTGTCAAGGATTATGGGAGCATTGCTAGACCCTTGACGTGTTTGCTACGGAAAGAGCAGTTTCAGTGGTCCCCTGCTGCAACAGAGGCGTTTCGAGCTCTACAAAAGGTAATGACTACTGTACCGGTCCTAGCCATGCCAGACTTTGAGCTTCCTTTTGTGGTAGAGTCTGATGCTTCTGGATTTGGGTTGGGGGCCGTATTAATGCAGAACAACAGGCCGATCGCATTTTTCAGTCAAGCTCTCACTGAGCGCCAGCGTCTCAAGTCGATCTATGAAGGTGAGCTGATGGCGATCGTGTTCGCAGTGCAGAAATGGCGTCATTACTTGCTGGGACGTCACTTTGTGGTGAGGACAGATCAGAAGAGCCTCCGGTTCTTGATGGAACAACGCGAGGTCAACTTGGAATACCAGAAGTGGTTGACTAAGCTCCTCGGGTTTGATTTTGAGATCGTGTACAAACCTGGACTGGAAAATAAAGCGGCGGATGCCTTGTCACGACAGGTTGCTCCTCACGAACTCTTTGCGGTCTCCATGTCTACTGCACTACAACTAGAGGAGATTGCTTGTGAGGTGGATAAGGATCAGGTGTTGCAGCAACTGCGAGCTGAGGTACAGCAGGACCCTTCCATGCATCCTGACTTCACGGTTGTGCAGGGAAGGCTTCTTCGCAAAGGTAGGCTAGTCTTACCTAAGATGTCTACGCTGATTGGGGTGATTATGGCTGAGTATCACGATGGAAAACTTGGGGGACACGGTGGAGTACTTAAAACACAGAGGAGAATTGGGGAACTGTTCTATTGGGAGGGAGTGATGACGGATATTCGCAGATTCGTGTCGGCGTGTCAGGTTTGTCAACGCCACAAATATTCCACCTTGGCGCCGGGGGGCTTGCTTCAGCCACTACCAGTTCCTGAGAAAGTTTGGGAGGACATCTCCATGGATTTCGTTGAGGGTCTTCCACGTTCTCGTGGTCTCAATACAGTTATGGTGGTGGTGGACAGACTCTCCAAATATAGCCATTTCATCGGACTCAGTCATCCGTTCACGGCTACTGATGTCGCATTGGTGTTTATCAAGAGGTTGTGAAGCTGCATGGGTTTCCTCGTTCTATTGTCTCCGATCGCGATAAAGTTTTCACTAGTGCTTTCTGGAAAGAGCTTTTTCGCTTATCAGGGACTCGTCTATGCTTCAGCACCGCTTACCACCCTCAGTCTGATGGGCAGACCGAGGTGACCAACCGCAGTATGGAGGTGTATCTACGTTGTTTCGCAAGCGAGAAACCTAAAACTTGGGCTACGTATCTCGCATGGGCAGAGTTGAGCTACAACTCGGCGTTTCACTCTGCGTTGAAAATGACTCCTTTCCGTGCGTTGTACGGCAGGGACCCGCCCACGTGGATCAAGTTCGAGAACGGGTCGACTAACAATGCTGAGTTAGAGGGACAGTTGAAAGACAGGGATGCGGTGTTGAAACTGTTGAGGGAGAATCTACACCGTTCTCAACAACTCATGAAAGATCGTGCTGACAAACACCGCCGTGAGGTCACATTTGAAGTGGGAGATTGGGTGTATGTCAAGCTGCGTCCTACCGGCAAAAGACGCTGGCAAGAAGACTCAATGAGAAGTTGTCTGCGATATTATGGTCCCTTTGAGGTGGAGGCACGTATTGGGAAAGTAGCGTATAGGGTGAAGCTACCTGCTGACGCCAAGATTCACCCAACGTTTCACGTTTCTCAGTTAAAGAAGGCAGTGGGCGAGACTAGTGACAACTTGCCATTACCTCCGCAGTTGAATAGTGAGGGAGAGCTTTTGGTTTCACCGGAAGGCGTGTTGGCCACTCGTGTTCATGAAGGAACGGGTCAGCAAGAGGTGTTGATTAAGTGGCAGGGTCTTCCTGATCACGAGTGCTCGTGGAATGGGTGTCTGCAATCGCGAAGAAGTTTCCTAACTTTGACCTTGAGGACAAGGTCAATTTCGTTGGGGATGGTAT
>A01:23789640..23794174_INT#LTR/Copia
TGGTATCAGAGCGGAAGATCTTGACCTGCTCTAATTCTTAAATTTTTTTTTTTTTTTTTTTTCCTAAAACGTGTTTCTAAAGAAACATGGCCGATAATCCAGCATTGGCATCTCAAGGCGCCATCATAGAGGCTGCCAGAACCTCTCCATACTATCTTCATCCTTCGGATAATCCGGGGGCTCTTATCACCTCTGTTCTACTTAAAGGAGATAACTATACTGAGTGGACAACAGAATTATCAAATTCAATCCAAGCAAAACAGAAGCTAGGCTTTATCAATGGTACCATCGCAAAACCGACGACGGAACCAGACCTTACTCGCTGGTTGGCCACAAATTCCATGCTGGTAGGATGGATTCGAACCTCCATCGATCCAAAGATAAGATCAACTGTGACGTTTGTCCCTGAAGCTCATAAATTATGGGAAAACCTACAACGCCGCTTCTCTGTCAAAAACGGCGTACGTATACATCAAGTCCGAGATTCTATCAACACATGTCAACAGAATGGACAGAGTGTTATCGAATACTATGGTCGTTTGACTAAACTCTGGGAGGAACTTGATAATTTAACGACAACGCGAGCGTGTACTTGTGAAGCAGCGACAGATATAGAGAAAGAAAGAGACGAGATCCGAGTACACAAATTTCTGTTTGGCCTTGATGAATCACGTTTCCGCAACATACGCTCTCAGATAATAGACGAGGATCCGTTACCAGATATCAACAAAGTTTATTCTCGCGTGATCAGAGAAGAACAACACAACAACTCCCGATCTGCAGAGACAAAAACAGAGGCCATTGGATTCTCTGTTCAAACGGATTTAACTTCATCATCTTCATCAAAACCAGATCCTCTCCAGGCTGCAGTGGTTCGCAGTCGTGATCCTAACAGAGTATGTACTCATTGCTCTCGTACCGGTCATGAGAAATCAGAATGCTTTCTGTTACATGGTTTCCCTGAGTGGTGGAATGAGCAACCAAGGAACAACTCAGGTGGAGGATCACATGCTCAGCGAGGTCGTGGAGGACGGTTTTCTAACAATCGTGGTCGTGGGGGTCGTTCCAATCCAGCTCGAGCAACAACCAATAATGCAACATCATCAACCATCAACAACGATCAGATCAATCAGATCATTCAGCTGTTGCAGTCCTCTCGTTCGAACATATCATCTGAAAGATTGGCTGGTAAAACAAAATTTTCTGATATCATAATCGACACTGGTGCTTCTCATCATATGACAGGGAATCTATCACTTTTAAGTGATGTCTCAGACGTTCTACCCTCTTCGGTCAAGTTCCCAGATGGTCGTTTTTCACAAGCTCTCAAGAAGGGCACACTTGTGCTCAGCCGTGATTACAGTTTGAAAGATGTTCTATATGTCCCGGATTTCACCTGCACCTTAATCTCAGTGTCTTGCTTACTAAAACAAACCGGTTGCATAGCTATTTTTACTGATACTTTGTGTGTCTTGCAGGACCGTTTTACGAAGACCCTGATTGGAACGGGTGAAGAACGAGAGGGGGTTTATTATTTCACGGGTGTTGTGGCTGCTAGTGTTCATAAGTCTGCATACAAGAACTCCTCTACATCAGAATTGTGGCATCGCCGGCTGGGACACCCTTCCTATAGAGTGTTATCGTTTTTACCTATTTTAGACAAGTTGTCTTTTGATTCACACCAAACAGCATCTTGTGAGATTTGTTTTCGGGCTAAGCAAACCCGCAGTGTTTTTCATGACAGTTCTAATAAAGCTTCCGATATTTTTTCTTTGATTCATTGTGATGTCTGGGGTCCTTATCGTACACCTTCCTCATCTGGCGCAAAATATTTTCTTACCATAGTTGATGACTACTCTAGAGCTGTCTGGACATATCTTATGCTTGAAAAATCAGAAGTCTCAACCTTACTACAGGAATTCTTTGCTATGTGTGAGAAACAGTTTGGGAAATCTGTTAAAAAGATCAGAACCGACAATGGATCTGAATTCATGGTGCTGTCATCCTTCTTCCGTAAAATTGGTGTTGAGCATCAGACCTCCTGCGTTGATACACCTCAACAAAACGGTAGGGTTGAACGCAAGCATCGTCACCTGTTAAACGTTGCAAGGGCATGTCTATTTCAAGCCCAACTTCCATCTACTTTCTGGGGAGAAAGCATCCTCACTGCCTCACATCTGATTAATTACACACCATCTCAAGTCCTTGACGGTCGCACTCCTTATGAGCTCCTGTTCGGCAAGAAACCTGATCTTGATCAACTTCGTGTCTTTGGCTGTCTGTGTTACGCTCACCGCAAGTCTAGAGACAGAGATAAGTTTGCTGATCGCAGCAGACGATGCATTTTCGTAGGTTACCCCTTTGGCAAGAAAGCCTGGCGTCTCTATGATCTTGACTCTCAGGAATTCTTCTCTAGTCGCGATGTAGCATTCTCAGAATCTAAATTTCCTGGCGTTGAAACAGAGGAGTATGTGACGCCACCAACAAACTCTTATGATCCGGCTATTGATGATTGGTTACTTCCTGCTACTGCATCAAGGGGGAGCACTTCTTTTCCCATGCCTGCAACGACTCCTCCTGTCACAGAACCTACTTCTACAAATCCTATTCCTAGTACTCAGTCTGAGCCCATTATGAGCTCTTCACCGGAACTGCCATCAGCACCTACTGCGATATCTATACCTGATAACACAGCACCTCCTTCTCCGACACCTCAGGAACCTTGCATCAGTCCTCCTCCGGAACCTTCTTCTCCAGGGATACCTGAGATTCTTGGTCGTGGTCAGCGAGTGAAGACACCTTCTGTTCTTCTAAAGAATTATGTCACACACTCAGCACACGTTGATAATAAACCCTCTCTTTCTCTTCCCACGACTGATCAGTGTCTTCTGCGAACATCCTCAGGTATCACTCCGTATCCTATTTCTAGCTATTTATCTGACCATGTCTTTTCAGATGGTCACCGTGCCTTTCTGGCCGCCATTGTTACAAGTGCGGTTCCTCGGTCGTATAAAGAAGCAGCACAACACAAAGCCTGGCGTGATGCTATTTCTAAAGAAGTCAATGCGTTTGAGGACACTGATACATGGGACGTCACAGACCTCCCTCCTGGCCGCACAGCTCTTGGTAATATGTGGCTTTTCTCCGACAAATATGATGCTGATGGGAATCATCTTCTCCACAAGGCTAGACTGGTCGTCCTTGGAAATAATCAGATAGAGGGAGATGACTTCAATGAAACTTTTGCTCCTGTAGCGAAATTAACTACAGTTCGATTTATTCTAAAAGTGGCAGCAGTAAAGAATTGGCTTGTGCATCAGATGGATGTTAGTAATGCTTTCTTGCATGGGGATCTTGATGAAGAAATATATATGAAGCTTCCTCAAGGATATAAAAGCGCGGATCCGAACAAAGTCTGTCGGCTTAAGAAGTCTCTGTATGGGCTTCGTCAAGCTCCTCGCTGCTGGTATGCCAAGCTCACAAACGCCCTTCTACGGTTTGGGTTTTCACATGACTACGCGGATCAGTCCTTATTCTCTAAAGTCCGTGGGTCTATCTGTCTTCACATATTAGTTTATGTTGATGACTTCATCATCGCTTGCAATGATACACAAGCTCTTCAAGACTTCAAAGACTACCTCCACAAATGCTTTCGAATGAAGGATCTTGGCAAGTTAAAATACTTTCTTGGTCTGGAAGTTGCTCGCAGCAACTCTGGTTTTTACTTGTCACAGCGCAAGTATGCTCTTGATATTATCGCCGAGACTGGTCTTCTTGCATCTAAGCCATCTCCGGTACCAATGGAGCTTAATCATAAGCTCGCCAAGGCTGAGGGTCCTTTGGCAAACGCGCAACAATACCGACGTCTTGTAGGTCGCTTAATTTATCTCACTAACACTCGGCCTGATCTTGCGTACTCGGTTCATATACTAGCCCAATTCATGCAGAAGCCACTTCTCCCACACTGGGATGCTGCAATCCGAGTTGTACGCTACCTGAAAGGAAGTCCAGGCCAAGGCATCTTCTTCAAAGCTGATGATCAACTTCGTATTAGTGCATTTTGTGACGCTGACTGGTCGGGATGTCCTCTCAGTCGTCGTTCTCTTTCTGCCTACATTGTCTTTCTTGGTGATTCGCCTGTTTCCTGGAGGACTAAGAAACAAGATGCAGTGGCGCTCTCTTCTGCCGAGGCTGAATACAGGGCTATGTCTGATACGGTTAAAGAACTGAAATGGATGAAAGGTCTCTTCTTATCATTTGGTCTCTCTCATCCTGATCCTATGCGTCTCTTTTGTGACAGTAAATCTGCTCTCTACATTGCTTCCAATCCAGTTTTTCATGAACGTACTAAACACATTGAGAGGAATTGTCATCATGTTCGGGATGCACTCAAGGCAAAGCTTATCGCCACAGAGCATGTCTCGTCACGCAATCAGCTAGCTGATATTCTTACTAAGTCACTTCCTCGCCCTCTCTTTGAAGAATTGTTGTCCAAGTTGGCTGTTCGCAATCTCACACTTCCAACTTGAGGGGAG
>A01:25600259..25604951_INT#LTR/Gypsy
ACTTGGTATCAGAGCCCTTCTTTTCTGGAATCAATGGCGCCAGCTAAGAAACCTGATGTTGAGACGGTCGTGGAGAACTTGAGAGGTGAGATGAGTAAGATCGGAGTGTTGGAGAGTACGATGGAGGATCTGAAGGAGTCGTTGACGGAGATCCGAAGTCGTATGGGTGTGATGGAGAGATTGGAGCAGCGTTTGAACGAAGATGACGAGAAACGAAAACGTGAGGTGGCAGCGTTGTTTCAAGCATCGCTGCGACGTCAGGAGGAGGAGGAGAGCTCACCGATCGTTCGTCGTCCTGGCAAGCAGATCGAGACCGAGGAAGATCGCAGCGGTCTCTTTCGTGCAGGAGGGTCAGGGCTTCGATCGGAGACGGTGACAAGGTTTGGGGAGGATCGAAATCAAGATGAGATTGCGCGGAAGACACGTAAGATCGAGATCCCGCTCTTTGATGGTGAGAACGCCGAGAGTTGGGTCCTTCGTGTGGAGCAATACTTTGAGTTGGGCGAGTTTTCGGAGGAAGGGAAGCTCCGGACGGTGAGGATGTGTTTTGATGGAGAGGCTCTGCTGTGGTACCGTTGGGAACGAGACCGCACGCCTTTCGAGAGTTGGGAACAGATGAAGTATCGCGTGCTTGAGCAGTTTTCAACATCTTACGAGATGACTGCTCGGGAACGGCTGATGACGCTGAAACAGGAGGGTACGGTTCGGGAGTACTGTAGAGATTTCATCTCCTTGGCGACGAATGCGCCGGAGATCCCCGATGAGGTGCTGGAAACGGCGTTCATGATCGGCTTAAAACCTCAGATCCGAGCCGGGGTTAAACTGATGGAGCCGAGAAGCTTACGTAAGATGATGAGTGTCGCGAAGTTGGTGGAGGAATGGGTGGGGTATGCAGATCAATCGACGGAGAGTCAGAGCGGAAAGGGATCTCGCGGGGGTTTCTCAACGGGATCTCCGACGTCTCTAGTGCGGAGTGGGCCAGCAGGGGGAAATGGGCCTGGAACGAACAATAATCTGCGGCCCAAGACCTTCCAAGGGCCTGAGAAAACGACCCAATTGGAAAAACGTCCGGGGGCTCCGAATCAGAATCCTAACAATACGGGGAAGGGAAGAGCGCCGTTCCGTCGGCTATCACCGGCTGAATATGCGCGTTACCGTGCGGAGGGACTGTGTTTTCAATGTGGAGGGAAGTCTCACGCGCGGCGTGACTGTCCCAACAAAGAGCTAATGGTGTTGGTAGTTCAGGAAGATGAGGAAGGGGAAAAGGAAGAGGACGAGGGTGATGATACGGAGGAGGAAGAGACACCTGAGTTTGCGGAGTGTGCGGCCTTGTCAGCCAGATCAGTGGTGGGAATTTCATCACCTCGCACCATTAAACTGCGCGGGGTAGTGGAAGGATTTCAAGCACTGGTACTCATCGACAGTGGGGCGACGCACAACTTTATTGATGAGCGTTTGATGAAGAAGTTGAGTCTTGTTCCGGAATTGACAGAGAGTTATGGGGTCATTACCGGTACGGGAAAACCAGCGCGCGGGGGTGGGTGTGTAAGAACGTAACGTTGGTGATGCAAGGACACACGGTGACTACGGACTTCCTACCGTTAGAACTCAACAATGTAGATCTCATCTTGGGAATACATTGGTTGGAGACTCTGGGGGAAATGAGAGTAAACTGGAAACTACAGACGATGAAGATTCCGATGAGTGGGCATTGGGTTAAGTTGCAGGGAGAACCTGACATTTGCTGCTCAGAAGTATCTTTAAAAGCAATGCGGAAGGTATTGGACCAGCAGGAGCTGAGTGTACTGGTGGAGTGTAGGGAAGTAACGGAGAAACCTCAAGAAGACAGGAAGGTTAAGAGAATTTTTTCGAAACTGATACATGAATATGAGAAGGTGTTCGAAGAGCCACAAGGATTACCTCCGGCTCGCGACAGAGAGCATGCGATTACTCTCACACAAGGGAGTGATCCAGTGAGTGTGAGGCCATTTCGCTACCCGCATGCTCAAAAGGAGGAGATTGAGAGGCAGGTGATGGCAATGCTGAAGGCAGGTATTATTCAAGAAAGCATAAGCCCTTTCTCGAGCCCCGTCCTCTTGGTGAAGAAGAAGGATGGGAGTTGGCGTTTCTGCGTGGATTATAGAGCTCTGAACAAGGCAACAGTTATGGATAGCTACCCCATTCCGATGATCGATCAGCTGCTTGACGAGTTGCGTGGAGCAGTGGTCTTTTCGAAATTGGATCTACGGGCAGGCTATCATCAGATAAGGGTTAAAGCGGAAGACGTGCCAAAGACGGCATTCCGCACCCACGATGGCCATTATGAGTTTTTAGTGATGCCTTTTGGCTTAACTAACGCGCCAGCCACGTTTCAATCGGTGATGAATGAGGTTTTTAGACCATATTTGAGACAATTCGTGCTGGTATTTTTCGATGATATACTGGTATTCAGCAAGGACTCTCAGGAGCACGCGCAACACCTTCGGTTGGTACTTGAGAAGCTCCGACAACACCAGCTATATGCCAACGAAGAAATGTGAGTTTGGGTGTTCAAGTATAGAGTACTTGGGCCACGTGATCTCAGCAAATGGAGTGGAAGCTGATAAAGCAAAGATTGCTGCAATGACTGAGTGGCCTTCACCCAGAAACATTAAGGCGTTGAGAGGCTTCCTTGGGCTCACCGGGTACTACCGGCGTTTCGTCCAAGGGTATGGGGTGATTGCGAGGCCGCTAACGGACCTCTTGAAGAAGGATAAGTTCAAATGGAGTGAAGCTGCTGAGGAGGCGTTTGTCAAGCTCAAACAGGCTATGACATCTGTACCGGTTCTAGCCCTTCCGGACTTTGGGGAGCAGTTTGTGGTAGAATCTGACGCTTCAGGAAAGGGGATCGGTGCAGTGTTGATGCAGAGGCAGAGGCCGATAGCCTATTTCAGTCAGATTTTATCAGAACGTCAGCAGTTGAAGTCGGTTTATGAGAGGGAATTGATGGCCATAGTGTTCGCAATACAGAAATGGCGACACTATCTACTGGGGAGGAAGTTTCTGGTGCGTACTGACCAAAAGAGTCTGAAGTTTCTGTTGGAGCAGAGAGAGATTAATATGGAATATCAGAGGTGGTTGTCGAAGCTTCTCGGGTTTGATTTCGACATCCACTACAAACCAGGACTGGAGAATAAGGCAGCAGACGCATTGTCTAGGAAGGAGGGGAACGTGGAACTGGTGGCCATATCAATTCCTACGGCTATCCAGTTCCATGATATTGAGAATGAGATAATGCTTGATGAGTCACTACAGAAAATCATGAACGAGCTCAAGGCAGACCCGTCGAGTCACCCTGATTACTCTGTAGTGCAAGGAAGGTTACTTCGTCGTGGCAAGTTGGTTATACCGAAGGAGTCGAAGCTGATTGGGGTTATCTTGCAAGAATTACATGACGGTCGCATGGGAGGTCATGGTGGGGTGCAGAGGACTCAGAGGAGGGTCAGTGAGCTGTTCTTTTGGAATGGGATGATGAATGACATCAGGCGCTATGTAGCAGCATGCTCGGTGTGTCAACGTCACAAGTATTCCACGCTGGCACCGGGAGGTTTACTGCAGCCACTTAACGTTCCGGAGGCAGTGGTCTAGAGACCTATCTTCGATGCTTCACTAGTGACAAGCCTAAGGCATGGGCGAGATATCTAGCGTGGGCTGAGTTGTGCTACAACTCGTCGTTTCACTCGACCATCAAGATGACGCCATTTAAAGCAGTGTATGGACGAGACCCACCTGCGTTAGTCAAGTACGAGATTGGGTCGACTGCTAACGCTGATCTTGAGAGGAGGCTGATTGAGCGTGACGAAATGTTGGAGGTAATGAGGGCGAACATTCACAAAGCTCAACAAATGATGAAGAAACAAGTGGATGGGCATCGACGGGACGTGATATTTGCAGTCGGGGATAAAGTGTACGTGAAGATTAGACCATACCGTCAACAGACATTGGCTCGACGCAGTAATGAGAAGTTGTCGGCGCGGTTCTATGGGCCGTTTGAGGTCCTTGCTCGCGTGGGAGAAGTGGCTTACAAGCTCAGGTTGCCCGCAGAGACCAAGATTCATAACACGTTTCATGTGTCTCAGCTAAAGAAGGCCATTGGAGATGAACAGCCGGTTGCTCCGTTGCCTCCTCACCTGTCTACAGAAGGAGTGTTAGAGGTACAGCCGGAGTTGGTGCTGGGAACACGAGTCAGTCCTACGTCAGGACAGGAAGAAATGTTGATTCAGTGGAAGGGTTTACCGGCTTATGAGAGTTCTTGGGAGTGGAAGAAGGTGATGCAGATTCAGTTTCCTGAGTTTGACCTTGAGGACAAGGTCAATTTTGCAGCAGGGAGTAA
>A01:264703..269055_INT#LTR/Copia
TGGTATCAGAGCTTATGCTCCTAAACCTAGCAAAACTTTTCTAATCTCAAACTCAAGCCGTCATGAGTTCTTCCACCAACACCACCGAGGCAATCTCGCTCAACCCCAACACGCTGCTGCATATCAACATGTCAAACGTTTCTAAACTCACAAGCACCAACTACCTCATGTGGAGCTTGCAAGTTCATGCCCTCCTGGATGGTTATGCTCTCGCAAAGCACCTTGACAGTTCCCCTGTTGTCCCACCACCAACACTCACCACTGGAGATGATGTCACAGAGAACCCTGAGTTCGTATGCTGGAATCGCCAAGACAAACTCATTTACTCTGCTCTCCTTGGTGCCATAACTCAACCGATCCAGCCAACCGTGTCACGCACGACAACTGCGTCACAAATCTGGGAGAAGTTAGCTTCGATCTATGCCAAGCCAAGCCGTGGACATATCAAACAACTCAAAGATCAACTGAAGAACTACACTAAAGGTACTAAGTCCATTGACGAGTACCTTCAAGGCGCCGTCACCAAGTTTGATGAACTTGCACTCTTAGGCAAGCCTTATGATCATGAGGATCAAATTGAACTGCTACTTGGAGGCTTACCTGAGGAGTACAAGAATGTGGTTGATCAGATTGAAGGCAAAGACGTTGCTCCGAGTGTCACTGAGGTCCATGAACGCCTGTTGAACCATGAAGCAAAACTCCTTGCTGTTCGTGATACCACAGCATCGGTGATCCCTACATCGGCCAATGCGGTTCAACATCGACATAATTACTCCACCAACCGCAACAACAACAACAACAATAACAGGCGCTACAACAACAACTCCTACAACAGCGACACCACTCAGCAACGTTCGGATACACGCCCATTCAAACCTTACTTGGGTAAGTGTCAGTTCTGTAACACTCAGGGACACAGCGCCAGACGTTGTCCTCAGCTTCAGGGTCTCCAACCTGCTCTCAACCAACAAGCAACCAGTCCTTTCCGTCCTTGGCAGCCGCGTGCTAACCTCGCTATGAACTCGGGTTATCCAGCAGCGAACTGGCTCTTGGATTCTGGTGCTACCCACCATATCACCTCTGATCTCAACAACCTTGCTTTCCACAACCCGTATCAAGGAGGAGATGATGTCCTCATTGCTGATGGGTCAGGTCTACCCATAACCCATACTGGTTCATCTACTCTCTCAACCCCTACTCGCGATTTATCATTGAAAAACATTCTATGTGTTCCTCATGTTGATAAAAATCTCATCTCTGTATATCGTTTATGCAACACTAATGGTGTTTCGGTGGAATTTTTCCCTGCTGCATTTCAGGTGAAGGATCTCAGCACGGGGGTCCCATTGCTCCAAGGAAAGACTAAGAATGACTTGTATGAATGGCCGGTTCACAACTCCTATCCAATGGCCATGCTCACATCGTCCAACCCCAAAACATCTATCTCTTCGTGGCATTCTCGGCTCGGCCACCCTTCTTCTTCTATTTTAAACACTATTGTTTCTCAGTTTTCTCTTCCTATTGCTTCCAGTACTCAAAAACACTTGTCTTGTTCTGATTGTTTAATTAATAAGAGCCATAAACTGCCTTTCACAAACTCCTCTATTCTCTCATTTCGACCTCTTGAATACATTTTTAGTGATGTCTGGTCCTCACCAATTCTTTCAGTTGATAACTACAAGTACTATGTGGTTTTTATTGATCACTACTCGAGATATACATGGCTCTATCCTCTGAAACTAAAATCGCAGGTGAAAGAGGTGTTCATTGCTTACAAAGCACTGGTTGAAAACAAGTTTCAGACCTCCATTGGCACACTGTTCTCGGATAATGGGGGTGAATACATTGCCTTAAGAAGTTTTCTTTCTACTCACGGCATCACACACCTGACCTCACCGCCTCACACACCACAACACAATGGTCTCTCGGAGAGAAAACACCGCCATATTGTTGAGACTGGCCTTACCTTGCTGTCCACGGCATCGATACCAAAGAAATACTGGACGTTTGCCTTCTCTACGGCCGTGTACTTGATCAACCGTCTCCTCACCCCTACTCTCTCGATGCAATCGTCGTTTCAGATATTGTTTGGAGTAGCACCAAACTATGAGAAGCTGAGAGTGTTTGGGTGCTTATGCTTCCCTTGGTTGAGACCATACAATGCTCATAAGCTTCAAGACAAATCTCAACCTTGTGTCTTTCTTGGATATTCACCAACTCAGAGTGCTTACTTCTGTCTTGATCGCACTACAAACCGCATATATACATCTCGCCATGTCCAGTTTGTCGAGACATTGTTTCCATTCCAAGAAAAAGTACCGGTTAGTGATCCACAACCCACGAGCACACCTCCTGCTCCAGCCTCTGTTGCTACAACGATTCCGGTCAACAATGTCATGCCACAGCAACAAATGGGACCCGTGCCTGAGACTCTTCACCCCACTGCTCCTCCTCCACCGCAACCTCAGGTATTACCTTCTCACTCTTCACCTACATCATCTTCTTCCTCCTCAGAGCCCACTGCTCTTTCTCAAAATGAATCACAAACCCCGATTCAGCCAAACCTTGCTCCTTCCAATGAGCCCACTGCTCAAGAACAAAATTAGTTGCAACCCCCAACTCAGCAAACACAACAAGAAAATATATCCCAAACACAATCACCCATGTCAGTTCAACCTATTGAACCAGAAAATCCAGCTCCTGAAAACCACCAAAATATCCATAAAATGAAAACCAGGGCCAAAAATAACATTACAAAACCTATCCAAAAGTTAACTCTTCATCTTGCAGGACCCAAGCATCAATCTCCAGAACCAACAACAATTATTCAAGCTATGAAAGACAAAAAGTGGCGAGATGCTGCCATTGCAGAGTTTGATGCACACATTGTCAATCACACGTGGGATCTTGAACCACCATCACCGGATCAAAATGTGATTGGATGCAGATGGCTCTTTACAACCAAGTATCTCTCTAATGGCCAGGAAGAACGTCGCAAAGGAAGACTTGTTGCCAAGGGATATACACAACGATATGGAGTAGATTATTCAGAAACATTCAGTCCTGTTATCAAGTCTACCACCATCAGACTTGTCATCGAAGTTGCAGTAACAAAATCATGGACCTTGAAACAGCTGGACATTAACAATGCATTCCTCCAGGGTGATCTCACTGAAGTCGTCTATATGATGCAGCCACCCGGTTTTGTTGATAAAGATCGTCCTGATCATGTCTGTCGCTTGAGGAAACCAATCTATGGTCTTAAGCAAGCCCCACGCTCGTGGTATCTCTCGCTCAGACATCATCTTCTCACTATCGGCTTTATAAACTCCACTGCTGATGCCTCGCTCTTTGTTCATACACATGGCCATATTGTCACATATGTTCTTGTATATGTTGATGATATACTTGTGACTGGAAGCGACCCTGCTGTTGTTCAACAAGTTCTACAATCTTTTGCTGAAAGATTCTCCATCAAAGACCCGGTTGATCTACACTACTTCTTGGGCATTGAAGCAGTTAGGACTCCTCAAGGACTCCATCTCATGCAAAGAAAATACGTCAATGATCTCCTCAGTAAACAGAACATGGTAGACGCCAAGCCAGTGTCGACTCCATTACCAACCTCACCGAAGTTGACACTTTCTGGTGGAACTCTTCTCACTGATGCGGCTCCTTATAGATCGCTTGTTGGTAGTCTCCAGTACTTGGCATTTACTAGACCGGACATCTCCTATGCTGTAACTCGTCTCTCACAATTCATGCATCAGCCGACTATGGAGCATTGGCAGGCAGCTAAACGTGTACTCAGATACCTTGCCGGTACTCGCAGTCATGGTATCTTCTTTCACAAGAACTCTCCACTGGCACTACATGCTTTTTCCGATGCAGACTGGGCCGGTGACACTGATGATTACGTCTCCACTAATGCCTACATCATTTATCTAGGACGAAACCCGATTTCTTGGTCATCTAAGAAACAGAATGGTGTTGCTCGCTCATCAACGGAAGCAGAATATCGAGCTGTTGCCAACACAGCTTCAGAGGTAACATGGCTTTGTTCCTTACTTTCTGATCTTCGCATCGACCTTCCCACTACACCGGTTATCTACTGTGACAATGTTGGTGCTACCTATCTCTGTGCCAACCCGGTTTTTCATTCTCGTATGAAACATATTGCATTGGACTATCACTTCACGCGTAACATGATACAAGCTGGCCAGTTGCGGGTTGCTCACGTTTCCACTAGAGATCAACTCGCAGACGCATTAACCAAACCACTCCCGAGGAATCATTTTCATCAAGCTTGCAGCAAGATTGGAGTGACTACAGCCCCTCCATCTTGAGGGGGCG
>A01:2855087..2859223_INT#LTR/Copia
AGTGGTATCAGAGCCAGGTTCTTCGGAGATGAAGGAATCAATGGCGAAGGTGAAGATCGCTTGTTTCGACGGTCAAGGGGATTTCTCGATGTGGAAGAAGCGCATGATGGCGCATCTCTCCATTCTTGGCCTCAAGGATGCTCTAATCGAAGCTCCAGCTACCTCTGGATCGGAGATTGAGATGAAGAAAGGCGAGGCAGAAGAAGACTTCAAGGAGCGAATCAAGAAGCTCGAGGATGAGAAGTCGGAGAGGGCCGAGAAGGCAATGAACATGATCATTCTGAATCTTGGTGATCATGTGCTGCGGAAGCTAGAGGATTATACAACGGCAGCAACGATCTGGTCCGCACTTGAGAGGTTGTATAATTCTAAAACTCTTCCTAATAGAATTCATCTACAGCACAAGTTCTATACATTTAAGATGAATAGAATCGAAATCTATAGATGAGAACATAGATGATTTCTTGAAGCTGGTTTCAGGTTTAAGCAGTGTTAATGTTTCTGTTTCAGAGGAGGTTCAAGCAATACTATTGCTGAGTTCACTTCCGTCCCAGTATAATCAGCTGAAGGAAACATTGAAGTATGGAAGAGAGACGTTGACGATCGAAGACGTCACAAATGCAGCAAAGTCAAAGGAGATCGAACTGAAAGATGTGAAAGAAGCATCTGCATCAACTTCACAACGTTCTGGTGATGCATACGTTACTAGAGGAAGACCTGATAGAAGGGAAAACTACAGGGGAAGATCATCAAACAAATCTAGATCTCATTCAAGATCAAAGCTCACGTGTTGGTACTGCAAGAAAGAAGGACACGTTAAGAAGGATTGTTTTGCTCGGAAAAGAAAAATGGAATCTGAGGATAATGGTGAAGCAGCCGTGATGGTTGACAAGTTCCATGAAGTAGATGCCTTAACGATATCAGAACAAGATCCAAGAGAGAGATGGATCATTGACTCCGGGTGTTCCTATCACATGACCTCCAGAAGGGAATGGTTCACTGAGTTCTCAGAGAATGCAGGAGGACAAGTGTTGCTGGCTGATGATAGAGCCGTCTCAGTGCAAGGAATAGGCACCATCAGGATTAGTGCCATAGGAGGAACGGTCAAGTGCCTCACGAACGTCAGGTATGTTCCTAATCTTAAAAGGAACTTGATTTCTGTGAGCTCACTTGACCTGCAGGGATTTAAACAAGAAGGTGGAGCTGGTAAGACGTCATTCTACAAGAATGGGAAGTTAGCTCTGCAAGGATCTCTATGTGGGAGTCTATACCTTCTCAATGGCGATACAGTGGTGAGCACTGTGCTGGCAGCAGTGTCAAAGGATGATACAGCTCTGTGGCATAGCAGGCTGGCACATACGAGTATCAAAGAATCTGAAGCTGCTAGCAGGGAAAGGTATCCTAGATAAGGAGAAGATAAGTGAGCTGGAATTCTGCGAGAACTGCATTATGGGAAAGGCTAAAAAACTTAGCTTCAACGTAGGTAAACACAACAGTGAAGAGGTACTGAGGTATGTGCATTCTGACCTTTGGGGATCTCCCCATGTGCACCTGTCTCTAGCTAGGAAGCAATATTTCATGTCGATCATAGATGACTACACTAGAAAGGTTTGGGTTATTTTCTAGCTACTAAGGATGAAGCGTTTATGAAATTCTGTGAATGGAAAGTACTAGTAGAGAATCAGGTAAATAAGAAGGTTAGATGTCTTAGGACTGATAATGGCTTAGAATTCTGTAATGTTGCATTTGATGATTTCTGTAAGCAGCAAGGTATAGAGAGACACAGGACATGCGCTTATACCCCGCAGCAGAACGGAGTTGCAGAGCGCATGAACAGGACGATGATGGAGAAGGTCAGATGTCTGTTGAACGAATCAGGGCTAGAAGAGAAATTTTGGGCTGAAGCGGTTGCAACAGCGGTCTATGTTATCAATCGCACTCCATCATCTGCGATTGACTTTAACATACCTGAAGAACTCTGGTTAGGAAAGACACCGGGGTACAGACATCTTAGAAGATTTGGCTGCATTGTGTATGTACACATTGATCAGGGGAAGCTTAAACCAAGGGCTTTAAGAGAGTGTTCATTGGATACCCTACTGGAGTGAAGGGATATCGAGTTTGGATTCTTGATGATCGGAAGTGTATCATCAGCAGAAATGCAGTGTTCAGAGAAGATGTGTTATACAAAGATATTCAAAAGGAGTCTATCGAAAAGCCGCAGCAAGAAGTTGCAGGAGGGGTAGATGTAATCAAAAGCTCAGTGGAGATTGGAGGAGGATCTGGATCAAATGAAGAGAGTCAAGCTGAAGGTGGAGCTACAGAGGTAGTTCAGTTAGATGAGCAACATGAAACAGAAGAAACTGAAGACTTGAGTAACTATCAGTTGACGAGAGATAGAGTTCGCAGAGAGATAGTGAAGCCAGCGAGGTTCACTGAAGATTCTGAGTTGGCGTTTGCATTGTCAGTAGCAGAGGTGATTGACTCAGAAGAACCAAATAGTTACGAAGAAGCTATGAGTAGCAGAGATTGGGAGAAGTGGAATGCCGGAATGGATGATGAGATGACATCGTTGAAAGATAACAAGACATGGTTTCTGACGGACTTACCTAAAGGCAAGAAAGCTATAGGTTGCAGATGGATCTATAAGCTGAAACCAGGTATTCCTGGAGTTGAAAAACCAAGATATAAGTCAAGGTTGGTGGCGAAAGGGTACTCTCAGAAGGAAGGAATAGATTACCAGGAGATATTCTCACCGGTTGTTAAACATGTATCTATCCGAGTCATGCTTTCTATAGTGGTTGATAAAGACTTAGAGTTGGAACAACTTGACGTGAAGACGGCGTTTTTGCATGGTACTATAGATGAAGATATATACATGGAACAACCTGAGGGCTACGTAGAGGAAGGACAAGAAGGCAAAGTTTGCAAGTTGGTAAAGTCCCTCTACGGGCTAAAACAAGCGCCGCGACAATGGAACAAATGTTTTGATACGTTCATGCTGAAGAATGGGTTTGCTAAAAGCGAGTTTGATCTGTGTGTGTATCTGAAGAAGATTAAGGATGGCGACTACATATATTTTCTATTATATGTAGACGACATGTTGCTAGTAGCTAAGAGGATGTCGGACATCAAGAAGGTCAAGGAAATGCTCAGCAAAGGGTTCGACATGAAGGATCTTGGACCAGCTAAGAGAATTCTTGGTATGGATATTGAAAGAGACAGAGCAGGTGGAGTTCTTAAGCTTTCTCAATCAAAATACATGAAGAAAATTCTTCAAGTATTCAGAATGGGTGAAGCCAAGTGTGTGTCAACGCCTATAGGAGCTCAGTTCAAGCTAATAGCTTTGAAGGAAGGAGAACAAGGTTTTGCAAGTTCAGATGACGAAGTTCCATATGCCAATGCAGTTGGAAGTATTATGTACGCCATGATTTGTACAAGACCAGATCTTTCATTCAGTGTTGGTCTTGTAAGTAGATTCATGAGTAATCCAAGCAAGGAGCACTGGGCAGCAGTTCAGTGGGTACTAAGGTATCTTGTGGGAACTCAGAGTGTGGGATTGGTGTTCAAGAAGTCTGAAGACAAGTTTTGTGTAGAAGGTTATTCAGATTCAGACTTTGGTGGTGATCTCGATCGAAGAAGATCTACAACTGGTTTTATCTTCAAAGTTGGTGGCAATACCGTCAGCTGGAAGTCAGGGTTGCAACAGGTTGTGGCTCTATCTACAACGGAGGCAGAGTACATAGCATTAGTAGAAGCTATTAAGGAAGGTCTGTGGTTGAGAGGGCTAACAGAGGATCTGGGTTATGGACAACCAGAAGTGGTGATTGGTTGCGATTCACAAAGCGCAATCTGTTTGGCGAAGAACAACGTCTTTCACGACAGAACGAAGCATGTAGCAGTGTCGAAGCACGTAGCGTTGAAGATGAGCTTTGTGCGAGACATGGTAGAGGCTGGTGAAGTGATGATTCAGAAGGTTCATACATCCAAGAATCCAGCAGACATGTTGACAAAGGTGATTCCGAGCAACAAGTTTGATCAAGCACTTGTTGATCTCGGAGTAGCTAAGTGCTAAGCACACAGCTATGCTTGACGGCATGAGAGATGAACACCCGTTGTTGATGTCAAGGTGGAGAT
>A01:325350..329691_INT#LTR/unknown
AATTGGCGCCGTTGCCGGGGACCATCTTTTTACCTTTATTTTTCGGTTATTTATTTAGTCTAAGACCTCTAACTTGCCTTATCCTTTTTGTTGCAGCTAATGTTCCAGGTGCATGACCAGTAGACATACTCGGAGAAACGCACAAGGAGAGTTAGTTACATTTACCAACCAGGAGCTAGCAAGGTTAGAAAGAACAAATCGTCAACAGCCAAGGCAAACTGACACCACTATGGGTGATCACGCCAATCAGGATGATCTCGCTGCGGCTATGGCACTCATGCAGCAGCAGATGCAACAAATGCAGCAGACCATCCAAGCTCAGCAGGATGCTGCTGAACAGGCTGCTCTCGCGCAGCAGAACAACAGGCGCAGACTGTTCCAATCGGGCAGAGAAACCTTCCGCGTAACATCCCTACTACGCGCTCTGCCATTGTTCCTCCACTTGCACCAGGCAGGACTTCGAGATCAAGCCTGCTTTGATGGTCTAGTACAGAGAAAGGTGTTCTCTGGTCTCTCTACAGAAATTCCAATGGAGCATATTGAGAGCTTCGAAAAAGTCAGCAGTTTCACTCGCGCGAATGGTGTTCCACCAGATTACATCAGGTGCATGTTATTCCCATTCTCTCTTGATGGAAAAGCTGCACGGTGGTTGAACTCTCTCCCTACCGGCTCTCTCACTTCATGGGAACAGGTCCGATCAGCGTTCCTCAGCCATTTCTACTCTAAGGCGAGAACAGCTGCATTGAGGAACAAGATCACCTCCTTCAGACAGCTCACTGATGAGCTTTCTGCGACGCATGGGAGCGCTTCAATGACTATCGCAGAGAATGTCCTCACCATGGATTTGATGATGATTATATCCTGGACATTTTCTATGATGGAGTGGACTGGAAATACCAAGGTGCTCTAAACTCTGCGAGCAATGGAGACTTCATGACTCAAACCACAGCTGGAGCGTTTAAGCTGATTGAGAACATGGCTGCTAGCTCAGCTAATAAGAAAGAGGAGAGTGATTGCTCCAAGAAAGGAAACAGTTCTGACGCCCAGAAAATAGATGAGCTGACTGCCAAGGTTGATCAGCTACTGAAAAACAACCAAGGCACGTTTTCAGCATGGAACAACCTACGGCCGGGCATATTCAGAACCAGAACCAGCGACAACCGCAGAGCAATCCACATGCTGTTCCAGCTACCGGGAACAGTCAACCAGATGAGCTGAAGGGTCTGGGTATGATGATGCAACAGCTGTTGCAGGGTCAGCAGGTTCAGGCCAAGGCGTTGAATCAGGTAACCACGGAAATAGACACCAGGATGGGCAACATGTTCACTGAGCTGAATAACAAGTATGACAATCTTGCGATCCATATAAGAAAGATCGATGTTCAGCTTGCTCAAACAGCTGAGAGTGTCAAGAGGCAACAAGAGACGCTCCCTGGAAGAACTGATAAAAATCCTAGGACTGAGCACTGTAATGCATAGAGCAGTCGTTGCTGAGACTATTCTAGCGCAGAAGAGAACACAGAGCAGTCTGCTAGCTCTGAGTGACTGCTCCTAGCGAACCTGCTGAAACTCCACCAGTCCGAGTCTATGTTCCTAAGGTTCCCTATCCAATTCCACCTAGACATCTGATGGATCCCATTAGTGAAGAGCAGCTGATAGGTTTTAACAAGATGGTGAGAAGGCTTCCTAAAGAACTTGCATTCGAAGATGCTCTGCAGATTCGTCCATTGCTCCAGTTCTTTAAACACTGTAGAGAGACTCAAGAGGAGATCAAGGTCCTCTATATCAAAGCACTGTCTACACCAGCATTGAAGGTATTGCCTAAGGTTGATGATCCTGGAAAGTTTGTTTTCCCATGCTCCATCGCAGGAACAACCTTCAAGGATGCTCTTTGTGACTCTGGTTCTTGTGTGAATCTCGTCTCAAAGGCTATTGTAGACGATTTGGTATTGCTGATGTTGAGCGTTCTCAGCTGACCCTGACCTTTGCAAACTCTTCCAGAGCATCCCATATGGAACCATCCGCAGCCTTCATGTTCAAGTAGGGAATGCATTGTTCCTGCTGAGTTTCAAGTTGTTGAGATGAACAAGGATCATGAGATGCCTTTGATATTTGGAAGGACATTCATGGCTACTGTTGGAGCAACCATCGATATGCCCAACAAGAGAGTCTGCTTCTCCAACATCAACAAGAAAGTTTTCTACAAGGCTGTACCCACCAGATCTTCCTCATCACACGCCTCTCGCATCTCAGTGTTTGATGTAGAAAAGCTGAAGGTTGTTCCAAAGAAGGAGCATGGTGATAAGGGTGAGAGCAGACTGTTCTTTGATGAAGATCCTAGCACTGATCCTACTAAATTCAGAGGGAATTCAAGGGTGAAACAGAAAGTCCAGAAGAAAAGGGTCAAGGGAGATCCTACAATGACTTTGATACCTCTCAAGTGTGATGAGAACTCCATTGAGTATGAGGTAAAGTGCAAGGGTACCTCTAAACCTTTCTCTAAAGTCAGAGCTATTCTCACACATGAGCTGAAGGAGAAAGGGGAAGCTGCTGTGAAAGGGTTGCTGAGTAGAGTTCTGAAGCTGAACATGTCTGATTGTGGCGCTTGTTTTGGAACAGCCCTCCTGCTCAACCCGACTGATCCCAGTCACCAAGTCAAGCTAGAGACTTAAACCAAGCGCTTGGTGGGAGGCAACCCACTGGTAAGTGTAAATATAACTTGGTTTTGTTTTTGTTTACTTATTTTTCGTTTTAGTTTATTGAGTTTCAGGTCAAAAAGCAGAAAAATTCGAGATACTTCAAAAATTCTGGGTTGCAGAAACGGAACAACCTACCCCCTGAAAAGAGCGGTTGTTCCAGGCGATCATCTGACGATAGAACACCCAGAATTTTCATGGAGCGCCTGCTCCACTCAGGTAAGTATCTCGACCAAAAAAAAAAATTATTTTGTTTTCTCCTTCTCTCTGATTTATTTTCACACCAGGGACGTTGTGAAGTAAGTCTGGGGGAGGGTTTTCGTCGTTTACTAACTCGTTTCTTTCTTTTGTTTTTCTTTTGGGTCAATTTGAGTCAGTTTTTATTGAGTCAGTCAAAACTTTGTGGGAATTAGGACCTTATTCTGTGTTGATCACTGACCACCTCGTGCTTTAGTTATCTTATTCAGTGACCTTAGCAGTGGCGAAAGACACACATGTGGACCTGGAACACCCTGACATATCTCACTTGATTCTCCAGAAGTTCTCAGCCGATCAGGTTACACTGGGTAGACTTAACTCCACCTTACTTGAACCTAATCTTGACTGAAATTCTTCTTGTTATGGGCATTAGATCAGGGAAACGAGAACACACTCAGGACTTCTTATCCTTTTTATCCATCTTGCTGATCCTGAGTGGCTAGCTCATCTTTAGCTAGTTCCCACCCTGCACCTTAGCCTTTATTCCACCTTCATGCATTTGTTTTTCAGTGTCATATGTGCAGATATGTGCAAAAAGGTCGGAGAGGAAAGGATCAACGCAGCCTGCTACTCGTTACTGCTGCAGAAATTCAGTCAGAAAGGAGAACAAGCAGATTAAGGGAGCAACCGCTCCATAACCAATGAACTGCGCAAGAGCAGGGGTGGAGAACCAGAATGGTCGCGAAATCAGAACCACCAGTGGCACTCAGAACGATCATGTATTACCTCTTCTTCGTCACATCACCATATCAGTCTTCAAAAAAAAAAAAAAAAAAAAAAACGAGATTAATGTGATGGAGAAGGGGAAGAAAGAAAAGAAACATGGAGCCACTGGAAAGGTCGAGCAAGAAGTTGGTACCAAGTATTGAAGAGTGTGTAGAGGAAATGGAAAGCAGAACAATCAGTTGCCTGTTCCGTCATCAGAACAGTCGCACCAGATAGAGCAAAAACGAGTAGAGGCTGTGGACATCAATGGATCTATCCTCTCTTGCCATTTTGTGTGATATCTGCATCCTCTTCAATGAAATGGTAGCCCCTAAACACTCTTAACTCCACCATTAAATAGCCTGTTCCACATAGACCGTCTACCCTGAATGATGCCTGTGATGAGAAGCTCACGCTACTCTTAAATGAATGTAGGGAGTTCTGTCTCGATAGTGTTGCTTTTTCAGGTTTGAGATGAAGAGTATGGAGCCGATTTTTGAACAGCAGTCAGTGGGGTTCCGGTAAGGGTGTGTTGTCCTAGTTTTACTGCTTGTATGGTTCAGAGATTCGTGGTTAAAGTATGGTTGCTGAGAATAGGAGAGTTCCCACACTTTCAAACCTTTCTCCCTGTTCTTGATACTTGACATTGTTTGAGGACAAACAAGGATCTAAGTCTGGGGGAAT
>A01:3313965..3318761_INT#LTR/Copia
AGTGGTATCAGAGCCAGGTTCTCTGGTATAGAGAACTAGGTTCACGCAGCGGTAAAGCTGTGATTCAAGCGAAGGTTGGTTGCTGTGGGATTTGGTGTGTGTGAGAAGTGTGACGGTTTGCAGAGGCTATCATGGAATCGGTTCACGGGAAGTTTGAGATGGAGAAGTTTGATGGATCAGGTGACTTCGGTATGTGGAAGTTCAAGATGCAAATGCAGCTGGAGCTGCAAGGGCTGGGACACATCTTGACTGAAGCAGCTAGTTCTACAAAAGTAGAAACTACTGATGATAGTGACGATGTCACTGATAAGGAAGTTAAAGTCGATCCTCTGGCTAAAGAAAAGGATACTCGAGCCAGAAACCTTATCTGCTCAAGCCTCACCAACATGGTACTAAGAAAAGTAATGAGAGAAGCAACCGCTATGGGGGTGTGGAGAGCACTTGAAGCAGATTATCAGACAAAGACCTTGCCTAACAGGATCTACTTGAAGCAAAGTTTTGCGAGCTACAGGATGGTTGAAAGTAAGAGCATTGAAGAGAATCTCGATGTTTTCTTGAAACTGGTGGATGATCTAGCGAGCCTAAACATTCAAGTCTCTGACGAAGATCAAGCCATTCAGATTCTAACTAGTCTGCCACCACAGTATGATTCTCTTGTTCACACTCTGAAGTATGGAAATGGCAAAGAAACATTGACGATAAAAGAAGTTACTACGTCAGCTTATGCAAAGGAAGCGGAGTTGAAAGAGAAAGGCTTGTTAAAACGTTCTAAGACTGATGCAGAAGGACTTGTAGTTTCCAGAGGAAGAACCGACAAGAGATCAGGAAAAGGTGGGAGGTTTAGATCAAAAAGTAAAGATTTTAGATCAAAGTCTAAAGGCAAAGGCCAACAGAAGACAGAGAGTGTTGGATCTGTGGCAAAGAAGGTCATTTCAAAAGAGAATGCCCTGAGAGAAAAGATCAGAGAGCTCAGAATGCAGCAAATGTGGCTCAGGACAAAGAGTATCCTATGGTTCTCACTGCAAGTGTCCATGACACTAAGTCTGAGTGGATTCTAGACTCGGGATGTACTTTTCACATCACACCAAATCGAGAAGTCTTGTTTGACTTTGTCGAAGAAAATGGAGGCAGAGTGTTAATGGGTAACAATACGTTCAGTGAAGTTCATGGGTATGGAAAGCTGAAGATTGTAAACCCAGACAAGTCTACGGTGATTCTAACTGAAGTTAGATACATGCCTACCATGGGGCGAAACCTCATATCGTATGGTCAGCTTGAGAAGTGTGGCTGTATATAGGGGAGAAGGCTTTAAAGTCGTGTTCTTTAAAGATGGAAAACGAGTTCTTTCAGGTAGCTACAAAGACGGGCTCTATTATCTTGATGGTACAGTTGATAAGGCTGAAGCAAATGTAGCAAGACAGCAGAAATCTGACAAATCTTTGGCACTCAAGATTGGGACATATGAGCTTAAAGAATATGAATTTTCTGGTGAAGAATGGGTATTTGAAAGAGAAGGAGGTTCACACATTGGATTTCTGTGAGAACTGTGTTCTTGGAAAAACTCATAAGTTACCATTCCTACAGCAAACACGCTACAACAGAGACGCTTGCTTATGTTCATAGTGATCTGTGGGGTTCAGTGTCTAATACGAAAGCTATCAGGTTGCAAGTACTTCCTAACGCTTTGATAGATGATTTCTCAAAGAAAGTTTGGATCAGGTTCTTAAGAACTAAGGATGAGACTTATGAGAATATTTCAGATGGAAGAAGCTTGTTGAGACTCAGACAGGAAAGAAGGTTAAGTGTTACGCACAGATAATGGTCTTGAGTTCTGCAACAATCTGATGGATACTATGTGTAAGGAAGCTGGGATTAAGAGACATCGAACGTGCGCATACACTCCACAGCAAATGGAGTAGCAGAAAGAATGAACAGGACAATAGCAGATAAGATTCGTTGTATGCTAGCAGAATCAGGCTTGAGAAGAAGTTTTGGGCAGAAGCAGCTGCTACAGCAGTCTACTTGATAAACCGTACTCCTAGTGCTTCAATTGAGTTTAAAATCCCGAAGAAGTGTGGTCTGGGTTAAGTTGAGTTTAGTCATCTCAAGAGGTTTGGTTGCGTGGCTACGTTCATACTGTACAAGATAAATGAGTCCAAGAGCGTTGAAAGGCATTTTCATGGGTTATCCTCAAGGCACAAAAGGATATCGAGTGTGGCTAATAGAGGAAGGAAATCTACCATCAGTAGAAATGTTGTGTTTGACGAGAAGACTTTGTATAAAGAATATAAAGGAAAGGGGTTGCAAGCGACCCCAAGGCTAGAAAGGTAACTTCAAAGCTGATTTGATTCAAGGTCCTACTCAGAAAATTCTCTTTGAGGTGGGGTCATCTTCAGAATCAGGGAACACCGGTGAAGGTGGAGTTACTTCAGGTCAGAGAAGAAACTCAGATTCAGAAGAAAGTGAAGAAGAATCAGAAGGTCAGGAGGAATCGTTAGATGACTACTTGCTTGCTAGAGACCGTGTAAGAAGACAGACTAAGCCTCCGGCTATGTTTGAGAGTGGAGACTTCGTGGCTTATGCGTTAACATGCGCTGATGACATTGTGACTAATGAGCCTAAGTCATTAGCTGAAGCGAAACGAAGCAAAGACTGGGATAAGTGGAATGCTTCTATGAAAGAAGAAAAGGCTTCTTTAGACAAGAATCACACTTGGGATATCGTTGACAGACCTCTTAGACAAAGAGTCATTGGGTGCAAGTGGATTCACAAACTAAAGGAAGGTATTCCAGGGGTTGAAGATCCTAGATACAAGTCTAGATTGGTTGCGAAAGGTTTTACTCAGGTAGAAGGGGTTGACTACAATGAGATTTTGCGCCTGTGGTCAAGCATGTGTCTATAAGGATCATCCTATCCTATGTGGTAAACGTTGATGCTGAGCTAGAGCAAATGGATGTCAAAACGGCATTTCTCCATGGAAACCTAGATGAAACAATCTATATGGAACAACCAGAAGGGTTTGTGAAGAAGGAGATGAAGGAAAAGTGTGCCTTCTAAGGAAGTCCCTATACGGGTTAAAGCAATCCCAGACAATGGAACTTAAGGTTTGATTCGTTCATCAAGACGCTTGGGTTTATAAGGTGTGTTAAAGACCATTGCGTGTACATGAAGAAGTTGAAGACAGGAGATTGCATCTATCTACTTATACGTGGATGATATGTTGATTGCTGCTAAAACCAAGAAGGATATTCAGGTTTTGAAGAAAGTTTGAGCACTGAATTTGAAATGAAGATCTTGGAGCGGCCTCAAGGATTCTAGGAATGGATATTGTAAGGGACAGAGAGAAGGGACTACTTAAGCTGACACAGAATAGATACATTGGTCAGGTGCTTAAAACGTTCGGAATGGAGTTTAGCAAACCGGTGATCACTCCCACAAACTCTCAGTTTAAACTAAAGAGTTTGACAGATAAGGAGTGGCTTATTGAGTCGAAAGTTATGGATTCTGTTCCGTATGCGAGTGCAGTTGGGAGTTTAATGTACGCTATGGTTGGTTCTAGGCCTGATCTTGCTTTCGCAGTTGGTTTAGTCAGCAGGTTTATGTCCAAACCAAGCAGAGAGCATTGGGAAGCCGTGAAGTGGATACTAAGATATCTACAAGGAGCTAAAAATGTTTGTCTAACATTTAAAAGGGCAGGGAGTTTTGATGTTGAAGGCTTCTGTGATTCGGATTACTCACTGATCTAGATAAGCGAAGATCAGTCACTGGTTACGTGTTTAAAGTGGGTGGCAACACTGTGAGTTGGAGATCTACGCTACAGCATGTAGTGGCTTTGTCAACTACAGAGGCTGAGTATATGGCTCTGTCAGAGGCTACAAAGGAGGGTTTGTGGTTAAGGAATTCTGCGATGAATTAGGATTTGATTCAGAGTTTTTCAACCTACATTGTGATTCTCAAAGTGCGATTTGCCTAGCTAAAAACCCGGTTCATCATGATCGAACTAAACACATTGCCAGGAAAATTCACTTTATCAGAGATATCATTGAGATGGGTCTAGTAAAGGTCCTAAAGATTCACACTAGTCTAAATCCGGCAGATATGTTGACAAAGACGTTACCTGGAAGTGCGTTCGAGAAGTGCCTCGAAACGCTGGGGTCGTTGCCTGAGCGACTCGAAATGTACTCTGAGATGGCACTGTTGTTTGGTCATCTCAACAAGGTGGAGTACATGTTACAACAGAGGGCAAACTTTGTTAGTGGTTTGTTTTCGGTCAAACAACGGAGTTAACTAACGGGAAAGTTTTAAAGGGAATACTGAGATACTTACGCAGGAGTTGCTGGTTTGTCGCCGAAGACATTCAGGTGCTGGTTAACTGTAAAAGGTAGTTCAGTTGGTGTTTCTGAGACTAAAGATATGTACTTGAAGTGTCAGAGGCTTACAGTATTCGAGATTTGACAGTCTTCGTGGTGGAAGATCAGCTGGATCAGTTGGAGTTGAAGTCGTTCAGGCTCAAGGTCTTGTGGTATTGGAACAGGAACAGAGTCGGGGATTTTGAAGTCAGCTGGGAGAGTAAGCGTTGGAGAGCTTACGAGTTCAGGGTTGTAAAACAGAGGGTCAGGGCTGTTTACAGGTTCCACGAGGATGTGGAAAGGGTCTTCTTCGGTTTTGGGGTAGCTGTTTGAACCTGATTGACTGGATTGAGGGTTCTCAGCCATGGTTAGGTTTGGTCTCGGCGTAGTGAGGGTTACGTTACGGCGGAGAAGTGGTGTTGTGTCCTAATCGACAAAGGTGGAGATT
>A01:3378812..3389576_INT#LTR/Gypsy
GTTGGCGCCCACCGTGGGCAGACAGAGTAGCGTCAGCAAAAGATCATGACTCGACCCGACTCGCCGTCCGACGACGAGTCGCCTGTGACCGAAGGCGCTCCAACAGCAGCGGCCTTCGCAGAAACCATACTCGAGAGGATGGCGCAGCAAGACGCCGCCCAAAAGGCGACGACCGAGCAACTCGCCGCCATCGCCGCCATTCTAGCTCCGTTGGCCGGAGGCTCGGGAGATCCGGCCACAACGGTCCGAAAGCAACTGTTCGACACTTACCGAACAGCCAGTGCCGGAAACCCTGCAAGTACGAGTGCCGTACAGGTCCAAACTCCCGGCGGCGTCGACCTCGTCACCGTCCGGGAACTCGCTGAGCTTAAGCAATCAGTCTTGGACATGAAAGACCGGATGCTCGAAGGACCTACGTCAGCGCCGCTGATCGAACGTGTCCTCGCCGAAACCCTAAAAACCCCATTTTCCCGGAAGATCACCGACGTACGTTACCGGCCGACCGAGAAAATTCGCCTTCCGACTTACGCCGGAAAGGCGGACCCAACCGACCACATCACTACTGCTTTCAACATCACGATGGGCCGAACCAACTTCTCTGAGGAAGAAAGAGACGCTGGTTACTGTCGTCTCTTCGTGGAAAGTCTTCAAGGACCAGCTCTTGGATGGTTCACTGGATTGGAGCGCGACTCCATCAACGACTTCCATGATCTGACGACTGCTTTCCTCAAGCACTACATCATGTTTACAAGACAAGGAGCAACTCTGTCCGATTTATGGAATCTGTCTCAAAGATCGAGCCAAAGCCTCCGCGACTTCATGGAAAAATTCAAAGCAGTCGCTTCGAAAGTCCAAGTCCCCGACAGTGTTGCCGTCGACGCACTGATGAATACTCTCTACTTCAAGTCCCTGTTTCGCGAGGACCTGTACAGAAATCCAACCACGTCGCTCCAAGACGCGATCGCCAGGTCAAACAACTTCATCCGAATGGAAGAAGATACAGCAGCGATACTTAAGAAACTAAACACGCCAACCAAACCGGCAACTGTCTCCAAAGCTCCTGAGGCACGCCAAGAACCCCGTCAGCACGCCTCAGGCAGTAAACCTAACCAGCCGAAAAGTTTCGTTTACGTGGTCGAAGACAAAAATGCGTCCCCACAGCCCACTGTCGTTGTACGCGAAAAAGGTTGGAATGTTTGGGAAAACGACGAAAAGCCGCAAACCTCTTCGACACCCCCGGTGTCGAGTCCTGGACCTGCAGAGCCAAACATGTGGTGTAGCTTCCACAAGTCTAAGGCGCACGATACTAAAAACTGCAGGCATTTGTTAGACGCTCTCTTCTCGTCGTACGAAAAGGGAACGTCAAACGTCGAACTTCCCAAGCCTAGGCCAAACGGCGCCAAGAGCTGGAGCAAAAACAAAGAAAAGAAAACTCACAAGAGTCAGGACAAGTCTGGAGCTCGGCCGAGGCATACTGAGGATGACAAGCCAGAAGAGCACGACGAAGATGACGGCGACGCACAAGTCGACGAGGAGCAACCACGTAATCGTCGACGTGTACAAGTTATCCTCGCACGACCCAGTTCGTCCTCAGATGAAGAAGAGGATAAACAAGTCCACGACTCACGTGAGTACTCAAGCAAACGAACTAACGAGAGCATAGGATCAGAAGGGTCAAACGACTTAAGGAACAAGCTCAGGCGAAAGTCGCAGACATCTGATCGTACATGCGACTCACACGGAGATCTCCGCGCAACCATCGAAAAATCCAAGGCTAGGAAAATCGAGGACTCGAGTGTTCGACCCTGTCTCAGACCACGAGTCATCGATCTTCGTGAAAAGCTCAACTCAAAGTCGGAAGACCTCAGGATCAAGCTCAACTCAAAGTCGGAAGACCTCAGGATCAAGCTCAACCGACCAAAACATTTAAACTTACGAAGAAGAATCGAGGAGGTGAGGCCCAAGAATAAGGATGGACGCATATCTGTTGTCGAGGGCTCAACCGCGGTCGAGGACTCGCCCAACGTCCAAAATTCGCCCGTTGTCGAAGACTCGCCTAGCGACTTGAGGACTCGACTGAGAAATAAACGAGTCGTCGAGTCTAACTTCCTAAACGTAATTATGGGTGGCTTGCCTCCGTGCGGCGACTCTGTCCGGTCAGTAAAGGACCATCGACGACAGGCAGTAACCTCGAAGAAATGGCCATCGAAACCTGAGAATGATTCCTCAATCACTTTCTCACCAAACGATGCCATCGGCGTCCATTTACCTCACAACGATCCACTGCTAGTCGAGGTAGGAATAGCGAAGTGTGACGTCGCTAAAGTGTTGATCGATACAGGCAGTTCAGTCGATTTAATCTTTCGAGATACGCTCGATAAGATGGGAGTCGACCTGCGCGACATGAAACCATCATCTCGCTCCCTCACAGGATTCAACGGTGCTTCCGAGACAATGATTGGTACGATCAAACTCCCCGTCTACGCTTGCGGAGTAATACGCACAGTTAAATTCTCAGTCATCCGAACGAAAGCTCCTTACAACGCGATCCTCGGAACCCCCTGGTTACATTCTGTTAAGGCAGTATCCTCGACATATCATCAATGCGTGAAATTTCCCGGACCAAACGGAGAAGTGCAGACGCTTCGCGGAGATCAAACAAGCCGCTCGAGAACTACTCATCGCAACAGTAAAGATGCAACAATCAACTCCTCGCATCAACGCGATAGCAAAGCAAATCCAACCGCAGAAAGATGAGATTTTAGAAGTCCCCATCGACGACTCCGATAAGAGCAAAGTAGTCCGAGTCGGAGCGTTCCTCAACAATGAGATGCAACGCGCAATCATCGACTTCCTCAAGGAGAACGTTCAACGTTTGCTTGGGCAACATCGGATATGAAAGGAATAAACCCCGCCATCCATCCCACGAGTTGAATGTCGATCCAACCATCAAACCCATTCGCCAGAAGAGACGAAAACTCGGTCACGACCGAAGCAAAGCCGTCAACGAAGAAGTTGGGAGCGACTCCTCGCAGCTGCTCAATCACACGAGGTGAGATACCCGAGTGGCTAGCTAACCCGGTCGTCGTAAAGAAGAAGAACGGAAAGTGGCGCATTTGCGTCGATTTTTACTGATTTGAACAGAGCTTGCCCAAAAGACAGTTACCCGCTTCCGCATATCGATAGACTCGTCGAGTCGACTGCCGGAATGAACTCCTGACTTTCATGGATGCATTTTCCGGTTATAATCAGATCATGATGCATCCGGACGATCAAGAGAAGACAGCATTCATCACCGATAGAGGGACGTACTGTTACAAAGTAATGCCGTTCGTCTCAAGAACGCGGGTGCAACTTATCAAAGACTCGTCAATCGAATGTTCGCCGACAAAAGGGAACACGATGGAAGTCTACATCGACGACATGCTGGTAAAATCACTCCGCGCAACGGACCATCTGGATCATCTTAAAGAGTGCTTCAAGACTTTGAACGAATACGGATGAAACTCAACCCAGCCAAGTGTACCTTCGGCGTCACTTCAGGAGAGTTTTTAGGGTACATCGTCACCCAGCGAGGAATTGAGGCAAATCCTAAACAGATCTCCGCCATACTTGATCTTCCCAGCCCAAAAACCAGCAGAGAAGTCCAGCGACTCACAGGAAGGATCGCGGCCCTGAATCGTTTCATTTCCAGATCTACGGACAAATGCCTTCCTTTCTACGAGTTGTTACGAGGAAACAAACGCTTCATCTGGGACGAGAAATGCGAAGAGGCGTTCAAACAACTCAAGGAGTATCTTACAACTCCTCCCGTATTGTCCAAGCCCGAAACTGGCGACACACTCTCACTCTATATCGCCGTATCCTCAACCGCGGTCAGCAGCGTCCTCATCCGAGAGGATCGAGGAGAACAGAAGCCTATCTTCTACACGAGCAAGCGCATGACTGATCCAGAGACTCGATATCCCACCCTTGAGAAGATGGCTCTTGCCGTTGTAACATCGGCAAGAAAACTGTGTCCCTACTTTCAGTCGCACACAATCGAAGTGTTGACAAATCAACCATTGCGAACGGTAATGCAGAATACAAATCAATCCGGACGGTTATCGAAGTGGGCTATCGAACTCAGCGAGCACGACATTGTCTTCAAGAATCGAACAGCTGCAAAATCTCAAGTCCTCGCAGACTTTCTCATCGAGCTCGCACCAGAGCTCGAGCAAGATCTAATCCTCCCAGTCAAAATTGGATACTTCACGTCGACGGGTCGTCGACAAACAAAGGATCAGGAGCAGGAGTACAGTTACAATCTCCGACAGGAGAACTGATCAGACAGTCGTTCAGCTTCGGCTTCGCCGCTTCAAACAACGAAGCAGAGTATGAATCGTTGATCGCAGGACTACGACTCGCCAAGGCAGTCAAGGCAAAACACCTCAGCGCATACTGCGATTCGCAACTCGTAACTAGTCAGTTTAGTGGTGACTACGATGCCCGCAACGAACGAATGGACGCATACCTAAGATCGTTCAAACACTCGCCAAAGATTTCGAATTCTTCGAACTCACCAAAGTCCCCAGAGGTGAGAACGTATGCGCTGATGCTCTCGCTGCCTTAGGAAGCAGGTTGCGCGATCAGGTGAAACGTACCATCCCTATCCACAAGATCGACAAACCAAGCATCGATCTGACCCCATCGAGACCGCCATCGTAGCACCAATAACCGAAGCCGTACCCGCGAACCAAGTCTCGAAGAGGTGTCAAACGACACCAATGATTGGAGAACAGAATTTATCGACTATTTGGTCGATGGAAAGCTACCTCCCGAGAAATGGATTGCAAGACGACTCAAGACGCGGAGTGCTCATTATGTCGTCCTCGACGGAGAGCTCCACCGATGGACCGCAACCAAGGTACTTCTGAAGTGCATCAATGGCGAGGAGACGCATTTAGTCATGGCTGAAACGCACGAAGGCGCTGCAGGAAATCATTCTGGAGGTCGAGCACTTGCTTTAAAAGTAAAGAGTCTCGGTTTCTACTGGCCAACGATGAACGCAGACTGCGAAGCTTACGCCCAGCGATGTGACCAGTGCCAGCGACACGCCTCGACGATCCACTCCCCGACACAGTTGCTGCGAACAATGACAGCTCCTTACCCTTTCATGCGATGGGGAATGGACATAATCGGCCCGATGCCGAGCTCTCGACAGAAACGCTTCGTCCTAGTCTTGACAGATTACTTCACGAAGTGGATTGAGGCAGAAGCTTTCGCGAGCATCACAGAGAAGGAAGTCCAACGATTTGTGTGGAAGAACATCATCTGTCGCCACGGCCTACCTTACGAGATAGTGACTGACAACGGCTCCCAATTCATATCAAATAAATTTCGAGAATTCTGCGAGAGATGGAGAATCCGACTCAACACGTCAAGTCCGCGATACCCCAGAGCAACGGCCAAGCCAAGGCGACCAACAAAATCATAATTGACGGTTTGAAAAAACGCCTCGATCTCAAAAAAGGATGTTGGGCAGACGAGCTCGACGGCGTCCTCTGGTCACATAGAACGACTCCTCGAGGAGCAACGAAATCAACTCCTTTCTCGATGGCACACGGAGTCGAAGCCATGGCTCCCGCCGAAGTCAACGTAACCAGTCTTCGAAGGTCGAGGATGCCACCAAACGTCGAGCTCAACAGCAGTATGCTCTTCGATGCCTTGGACGCTATAGAAGAACGCCGCGACCAGCACTACTCGCATCCAGAACTATCAGCATCAGATCGAAGGTTACTACAACAAGAAGGTCAAGTCTCGACCTCTCGAACTGGGTGACATAGTACTACGCAAAGTGTTCGAAAACACCAAGGAACTAAACGCAGGCAAGCTCGGAACTAATTGGGAAGGGCCATAAAAATTTCTCAAGTCATTAAACCAGGAGTCTACGACTCGAGACGTCGACCGGCGAACCCGTTCCCAGAGCATGGAACTCAATGCACCTCCGACGATACTACTCTTAAGAGTCCCATCTCAACAAACGAGTGAATGACACCCTTGTCACTTTCACTCAAAAAAAAAAAAAAAAAAAAAAAAAACCAGTGAATGCGCATCCACTGCCACTTTCACTAACCAAAACCAAAAACAATCTCCCAACAAGTAGGAGCGCGAATTGTTTTAAGCGATGCTTACGCACGAGCACGACCTTGTCTCTCGGACAAACGTACTAGCACTCGCACCCACTAACGGGCATGTCCTGATCAGACACGTGCTCGAGGGATTCTTCGGTCGTATCGCGGTCCCGACCCGTGCGATCGAGACGACAACTTTCAGTCATCTTATAATCCTCTAAAGCCGGGATTGGCCAACCTAATATTTCTTTTTTGGATTACTTAAAGATCGATTAGAAAACCGTTGTTGCTCGAAAATATAAACGATTGTCTTCGAAACTCGAAAATTTGTGTTGATTATCGATGACTCGAACTGACGGCATGATGTGTAAAAATTTGATAAAACCAAGTCATCGACTTTCCGGTTTAATTCAAGACATCGACCAGATTGCCAAACCAAATCGTTTAAATCCAACATTTAAAATAGATTTCAGCGACTCGTCGAAGGCTAACTCACATCCTCGAGTCCACGAAACTATTTCTCTATGACTAAGGCAAATTCTGTTTCAGAAATAACTTCTAAGGAGAGCAAACTTACTGAAAGTCTGAAACAACAGATAGCCGCAAAAGCAAAATAAATCCAGATATTACATCAACAAAAGCCTCCAAGGGCCAAAAACCAAAAGTCTAAAAAAACAACAACAACATATTAAGCTAGTCTTCGGCACGGTTGGAACCTCCCTCGACGACCTGAGCAGTCACGTCCGCTGGAAGGACTGGTAGATTGTCATTCAGTCGGCCATTCCCTCTTCATTTTGCGGGTTACCAACTAAACCAGATTCAGTCTCCTCCGGGTGTTCGCCACCCTCTTCTTCAGTCGAAGAATCTGAGAGTTCGAGAAGATTAACAGCCTCTGTCCTCGTCTCGGCACCAGTCCCAAGAGCCGGGACCAACGGATCTTCATTCACAACGATGCTGGTGGAGAGCGTAGTCGGATCCAAAGCAGGTGCAACGGTCGTATCCTCGAGCCTTGCAACCTCACCAACGATCCTACCTTCATGAAAGACGGCTCCCCGAGCTCTCTTCCAGATGGTTCTACAGATTCTTCGTTCACATGATCTCCTTGAGAACTACTAGGAGTTTGAAGGAAAGCAGCGGTCCCAGCATCAATCAGGCCCGCGTTCGATCCATATGGGTCGATCGTCGCCCACACATTCTTGTTTAGAAAAGGAGATCGAAGATGAAGAGGAGAAAGACAGAGAAGCTCCTCGGGAATTCCTCCGACAGCTAGTCGATCAGCCGCAGTCTCGTACTCCTTCTCTTGTTCGGCGAACAAGTCAATCGTCTCTTGCGGAATGTCGATCCCGCTCTCCTTAAGCGCTTCGAGGCATTTCTTTGTCCCAAAAGCTTGGCTCTGCAAGGATCTAACTGTTTCAAACTCACTACGACGCTTCTCGAGATCTCGAATTTGGGAGAAACGCTTGTTGCTCTTAGCAATCATGGCCGTTGTACACGAAACCGCTCGTGAGTAACCTCATGACCCGAGAGTCCCTCAGTCTGTTGACCTCTTTCAAGTGCCTCAGCGCGGTGGACACCATCTTCTCCTCCATGGCTGCCTTCTCTCTTAACCAGCCCTCTTCTCCTCCTCAAGTCCTCGTATCTTTACACCGCAGCATCAAATTTATCTTTCAACTCTCCGAATTTCTCCAGGAAATGAGCCTTCTGAGCCTTCTTCCTCTCAATCAGTTGAGCCCGTTCCTCCGCGACCTTATCAATTGTCGCCTTAAATTCCTTCGTCTTGCGGTCATGAGATACATCCTTCGCTCGAGCGAGCTTGTCGGCTTGCTTTAACTTGGACGTGGCCTCCTTAAGGGCTGAATCATATAACTCGACGACGTAGTTCATGCTCCCGTCGCTCTGCATGAGCGAAAGAAAGATCGGAATCAGGAACATGAAAAATTGACAAAGTAAGGAGAATAATTCCTACCAGAATTTTAGTCCTCGCCGCATCGACATACGCGTCCTTGAAAATAAGGTCCTTGACAGCGGGCAGGTCCTTGCGACCACCCTTAATTTGCCGAACAAGCTCAGCACAGTCAGTCGGGGCAAAAGAGAGAGGAGTTTCGCCGACGTACTTGAACTCCACGTGGTCACGAAATTTGACCCGACGATCTTCAGAGGTCGAACCGCCTTCAACAAGAGTCTGAGGTGCAGCTGGAGGAATCTTCGCAGCAGAAGCAGACGAAGCCGGAGTAGACAACTCATGACTGCGGGAGCTCTTTTTCCTCTTCAGAGGGATGGACGGGGAGTTATCCGAATCGACGACTCCCCGAGCCGCAGCATCGCGAGAAAGACTTTTCTCGATAACAGTCTCACGATTCCGGTGTCCTCAGCAGGCTCCGACTGTTCCTCAGCAGATTTCTTCTTCTTCTTCTCATTTTTCTTTTTTCTTCGGAGGACCATCGGATTCGGTCCTTGCTTGAGAGGTAGCCGGCGTAGAGGAGTCAGGAGCAGATCTCTTCTTATTGCCACCAGTCACCGATGGTTCAGCAGTCTCTCGTTCAGAGATCAATGTGAGATCCTCCCTCGAGGAGTCGACAATAACTGGGCCCGAAGACGGTCTGGGAGAAACTGCAAGAGGAAGAGGAGCGGGAGGAATTGCTCCACGAGGAGTCTTCTCGCGAAGAGTCTTTTCACGAGGAGTCTCTTCGCGAGGAGTCGTCCACTAGGAGTTGTCTCGCTAGGAGTCGCAGAAGATCCTTTTTGCCTCGCTCAGCTTTTTCTTGATTAGCGCACTCAAGTCTGGAAGCTCTTTCATTTCCCTGGCCGCGTTGATGATCTTTTGCTCGGCACTACTGAATATCGAAAACCGTCGCTTGTTACCGGTAATCAAAGGTAATAGATCAGACCTCCAATCCTCTGAAAAAAGAGTAGCAAGCTGGATGAGATAAATTTCGTGACTGACATAAGTTGGAGGAAAACATGTGATCGTAAGAAGAAACTTACTCCTCGAGTTTCTGTCGAGCACTCGTCGAATCCTCTCGATGGTGATATCCTTCCAGCTTACTTGGACGCGCGAAACAACTGCACGAGCATCAGATACGAAATCTTCCGGATAAGAGGCCGTGTCAGGGTGATCAACTGCAAATAAACAAAAAAAAAAAAAAAACGTCAGAAAAACAAGGAAAAGAGACAGTCGATGAGCTGACAACAACGTTCTACCCAAGTTTATGATTCCACAAAAATCGAAAGGAATCGTCGGGCGGCTCCTCGAAGGCAAAACCGTCAGACTTGACGTAAAAGTAGAAACGCTGCCAGTGCGCCGTCCTACATGGATGATCGACGATCACGTTGTAGTTGGGCCTCATCTGAATCGAGAACAAACCATCACCATCGACTTCGTATAGGTCAGCTCCTCGAGCGTCCGGACACTCATCGAAACGTCAATCTCCGCCGCAGTCACCATCAATGCCACCGAGGTACGGAACGCGCCGTTGAAAAATTGACTGATCGCCGCGTCACGACGTCTTACGTAAGACGTAACAAGTCGAGGAATTGGAAACCAAAGTTTGGTCTCGTCATGAAAGTATGACTCATAGACGCACTGAAACCCAAAGGAGGGGACCACGGCCTCTGAGATTTAGTTGGGATCAGAAAGGTCACCCCGGCTCCTCCACACTCCCTCAATAAAGCTTTCACGCTACTAGGAGTCGAACGAGTCTCCTCGATATTCTCCCATGACTGTCCCTCTACGACAGAAGGACGCATCTGCTCAATCGCCAAAGCTGGAAGATCCTCGAAGATTCCTCCCGGATGGTAACAACACGGAACGAAATCGGGGAGGGAAGTCTCTCCGACGTCAGCTCCACCCTGACCGTCTCTCGAAATCAATGTTACGTTTTCTCTCTCCTCGCGGAGCTGTCGCGCCGAATCAGCAACGAGGACTCGCTGGGGCGTGTCCATATTCTCCGTGTCCATCATGGCTTCACGATGAATCGTCTCAAAATCGGGCGAGGAATTCGACTCGACGACATGTTCCGGACTCGATTCGGTCGCATTCACCGCGGCTTTCCCTTTCTGGGCCCTAGAAAGTTTACCTCTACCGCCCGACGACATTCTCAGATCTAAGACTACAAAGTTAGAGAGAGAAGCAGAGAGTTAGAGAGAGAAAGTACCTGAGCCGGATGAAGAGTGGAGAAAATGAGAAGGAAGAGAGGTATTTATAGAGAGAGGAGCGCATCGCACCCCGAGGCGTCATTATTAGACCTAGATGGGCCTAGAGTCGGCCCATTAAGGCGCGTGGAGCTCACCAAACGTCGCGACTTTTCAGCTTCTCGAGGAGAACCGAAATCGGTTCAAATCAAAACCGGAACGAACTACCGGTTTAAATAAAAAAAATCAATCATCATCAAATTCAAATCAGTCAGATCCTCAAACGTGGGCATACCAAATCCACTGCGAGTCGAGGAGTCGATTGGACAGACGAGGAGTTGATTGGAGTGTCGAGGAGTCGATCGAAATCACAATTTGGGATAGTTGTCTCGCAAACCCTACTAACAAATTTGCTGAGTCGGCTGCACTACTCACAGCGAACTGGGGGGACTTAC
>A01:3805971..3810621_INT#LTR/Gypsy
CTGGTGCGGCGAAACTTGATCGGAGCCACCGCGAAGCTGAGAGATGGTGGAAACGCGTAACGGAGGTGATCGAGAGAAGTCGACGACCGGGGAGTCAGCAAAATCGATGGATCTTCAACAGATTCAAGACGAGATGGAGCTGACGAAGCACAATTACGAGAAGCTTGCTCGGAGTGAGCGAGCCGCGACGGCGAAGTTTGATTCGCTTGAGAAGAAGATGGAATCGATGGGAGAGGAATCGAATTCGAGATTTGGAGCTCTGGAACAGAAGATGAGCGTTATTACGGATATGCTGACGCGATTCGAAGAAACAACGATGTTCAATCAACGGCCGGGGAAAGAAATCGCTTCAGCGTCGCAACCTCCGGTTGATCAGGTACCGTTATCTCGTACTCAACCGGAACAATCTCCAACACATTTAGGTTATCGGAGAATTCAATATTCGATTGCGTCTCGTGATAAAATGTTGAGAAAGATAGAAATGCCTGTGTTCTCTGGTCCTTTGCCTTTCGATTGGATCTCCCGTGTGGAGCGTTTTTCAGGTACGGTAACTACAACGAAGAAGAAAAGCTCCAGTTGGTATCTCTAAGCCTAGAGGGGCCAGTGTTACAATGGTTCAACGGAGAGGTTATCAGTGAACCATTCTTCAGTTGGGATCAGTTTACACAGAGGTTGTTGGACAGATTTGGAGGTCCTATTGATAATGACCCAGCAGCAAGATTTTTCGCTTACAACAAGAAGGCGAGATTGAGGATTACGTGAATGAGTTTGAAGCGTTGAGAAATCAAGTAACAGGTGGATGAAAAGACTTGATAAAGATATTCTTTAACGGTTTGAAACCAGATATGAAGGAGGTTATCCGCATGAAAGAGCCGGTTACGTTAACTCAACATAAGCTGGCGGTATTAAAAATGCAGAGTACTACGTTTTGTCGAGTGATAAGCTCGGCTGCTAGTGAAGGGCGGGGAGGCTATCAAAGACAAACGGCAGTAACTCGTGCTGCTACGAACACTAATAAGCCACAGACTGAAGCTCTCAAGTTTGGGTCAACGGCAAACAAGGAAAATGTAGCGCCACAACGAGATGCTATGAGACCAAGATTACAACATACAGATGCCGAACTGGATCGCATGAGAAAAGACAAGGTCTGTTTCAAATGCAAAGCACCCTGGACACCAGCTCACAAGCCGCTCTGTCCTAATAGACAACTACGTGTTTTAACGGTGATCAACGGACTACAGCTTGAGGTGTGTGATTCTGATGGAGAAGAGGAAGATCAAGCCTCTAAAGCGACACAAATCTTACATACGTTGTCACTGAACTCTTACCTAGGCATCGACTCCCCGAGAACAACTAAGATGAGGGGATTTATACAAGACAAAGAGGTGATAGTCATGCTCGATAGCGGAGCATCACACAATTTCATCTCACCGGAAATTGTGGACAAGCTACGATTGAAAGTTTGTGCAGATAGTAGCTTGGACGTGTTGTTGGGAAACGGAGTGACTGTAAAAGCCTCGGGAGTTGGCCAAGCAGTTACTTTCCGGTTAAATGACACCAACTTCACAAGTGACTTCATCTCTCTTGAACTGGGGAACGTAGATGTGATACTCGGCGTTCAATGGCTTGAAACGTTAGGTACGTGCGAAGTAGACTGGAAGGAGCAGGTCTTTTCGTTTACCTACGACGGGAAAAAGTTACTTTGTATGGCGATAAGTCCCTACATTGTACCAAATTTTCTTTCAAGTCATTGAAACCAGTCTATACAGTTAGCAAGTCAGGAAGAGAAGCGCTGCTTGCTACCTCTATAGCTACATCTTCGTTTCCAGAAGTTCGTCCTACACTCTCTGAGATACTCCAAGAATTCGCTGATGTTTTCAAGGTTCCTACAACACTTCCACCGTTCAGGGGAAAGGAACACGCGATCATTCTACAACCTGGAGTATCTTCCGTTTCTGTTCGACCGTACCGATATCCTCATGCAAGTAAAATTGCTATGGAACAGATGGTGAACGAAATGCTTACAAGTGGAATAATCAGACCAAGTACCAGTCCCTTCTCAAGTCCTGTTTTGCTAGTAAAGAAGAAGGACGGGTCACTACGTTTTTGTGTGGACTATAGGGCACTGAATAGAGCTACAGTGTTGGATAAATACCCTATTCCAGTCATTGATCAACTGCTCGACGAGTTACATGGAGCCACGATCTTTACAAAATTGGACTTGCGTTCGGGTTATCATCAGATCAGAATGGTAGAAGCTGATATTGCGAAGACAGCTTTTCGGACTGTGGAGGGTCATTATGAGTTTCTAGTGATGCCTTTTGGCCTCACAAACGCACCGGCCACATTCCAAGCTCTCATGAATCAGGTCTTCAAACCATTTCTCCGAAAGTTTGTTCTCGTTTTCTTTGACGATATTTTGGTATACAGTAGAGACGAGGAAAGTCATGCGGAACACATCCGTTTGGTCCTACAAGTGCTGCGTGAACAAACTCTATTCGCTAACCAGAAGAAATGTTCTTTTGGAGTGTCGTCAGTTGAGTATTTGGGTCACATGATATCAAAGGAGGGGGTAGCAACAGACTCTGCAAAGATCAGTGCAATGCAAGAATGGCCGGAACCGAAAACAGTGAAACAGCTGCGTGGATTTTTAGGCTTGACAGGCTACTATCGGAAGTTCATCAGAGACTATGGCAGCATTGGTCGACCATTGACGGAATTACTGAAGAAAGATCAGTTTTGCTGGTCCCAGTTAGCACAGGAAGCGTTCAGCAAACTGAAGTATGCTATGGTCCATGCCCCTGTGTTGGCCTTACCGGATTTTAATAAAACATTTGTTATTGAGTCAGATGCATCGGGATTTGGCTTGGGAGCAGTATTGATGCAAGATTATAGCCTTTGACGCCAAGAGAACAGCAAAAACCGGCTTACGAACGAGAACTTATGGCGATAGTGTTGGCTATTAGGAAATGGAAACATTACCTGTTGGGTCGGAAGTTTCATGTTCACACCGATCAGCGAAGCTTAAAATTTTTGTTGGAACAAAGAGAAGTGAATATGGAATATCAGAAATGGCTTACTAAGATTTTGGGCTTCGATTTTGACATCTTCTACAAACCAGGGCCAGAGAACAAAGCAGCTGATGGGTTATCTCGCTCAATGTCAGTTTCTTCTTTATTGCTGGCTTTAACGGTACCAACGGCTCTGCAATGGGAGGATCTGTTTAAAGAAATCAAGGAAGATAGTGGAATTCAAAGTGTTATTTCGAAGATAGATAAGAAGGAGTTGATATCTAAGAAATACTCGGTGGTTGACGGGAACTTGTGGTCCAAACAACGGTTAGTAATTCCGAAACAATCTCGTTTCATACCTACTATTTTGAAGGAAGCTCACGATAGCAGACTTGGTGGTCATTCTGGGGTTTGAAGACAGTAAAGAGGGTACAATGTTCGTTCTTCTGGAAAGGCATGTATAAGACGATTCAACAATATGTTGCCTCTTGTGCAGTGTGTCAAACACATAAACATTCTACCTTGTCTCCGGCAGGCCTTCTCCAACCACTGCCAATTCCGGAGTTAGTATGGGAAGATATAAATATGGATTTCATTGAAGGATTGCCCTCTTCGAATGGGTTTAACGTAATACTGGTGGTGATTGACCGTCTCAGCAAGTTCGCTCATTTTGTCGCATTAAAACATCCATTCTCGGCTTTAGACGTGGCTAAGAAGTTCATTGCAGAGGTAGTCAAGCTGCATGGGTTTCCAAAAAGTATAGTCTCTGATCGTGACCGTATCTTTTTGAGCTCGTTCTGGTCTGAGGTATTTCGTTTGGCTGGCACGACATTGAAATACAGCACTGCCTTTCACCCGCAGACCGACGGACAGTCAGAGGTTCTAAATAGATGTTTGGAAACGTACTTACGCTGTTTTTCATCGTCGCATCCGAGAACTTGGCATTCGTATTTGGCTTGGGCAGAATTGTGGTACAATACTTCGTATCATAAGTCTCTTCAGACTACACCGTTCAAGGTTGTTTATGGTCGTGATCCACCTCCTTTGCTGCGTTTTGAATCGGGTTCCACGACGAACTTTGAACTGGACAAGGCTTTGCGTGACCGTGATGAAGCTCTAGAGGATTTGAAACAGAATCTATTACGGGCTCAAGAAATCATGAAGAATCAAGCGGACAAGAGTAGGCGTGATGTGGAGTTTGAAATAGGCGATATGGTTTACCTGAAGTTACAACCTTATCGACAGAAGACAGTAGTTCGTCGTTTTTGTCAGAAGTTAGCTGCCAAGTTCTACGGACCCTATAAGGTCAGTGCTCGTGTGGGGAACACTGCGTACAAACTACAATTGCCTGCTGATGCTCGCATCCATCCTGTCTTTCACGTGTCTCAATTAAAGCTTGCGGTGGGGCAGCAAGTGCAGTGCAGTGTTCTACCTCCGGGGTGTCTTACAGCAGCCGATGATTTGGTAGTACCAGAGGATGTCTTGGACAAACGATACAATGTTACAGGAGAGTTAGAGTTGTTGGTCAAATGGCAGGATAAGTCTTCTCTCGAGAATTCGTGGGTGTCATATCAAGAATTCATCACTTGTTTTCCTGATTACCAGCTTGAGGGCAAGCTGGATTTCGTTGGGGGAAGTAT
>A01:4467565..4472063_INT#LTR/Copia
TGGTATCAGAGCTTAGATCTCATTAAGCAAACTCAGTTTTTCAAGTTTATTTCATCACCATGGGCGACGAAGATAAACAAGTTGTGGTGAAGTCAGGTGAAGGCGTTGTGGTGTCTCCTTACTCGCTGTTTTCATCAGATAACCCGGGTGCTTTGATCACATCCGTACAGTTAAAAGGAGACAACTACAACGAGTGGTCGATGGAAATGATGAATGCGTTGAGAGCAAAGAAGAAAATCGGCTTCATTGATGGAAGTCTAGCAAAACCAGATGAGAACAACAAAGACCTGGAAGCATGGTTGAGTGTTAACTCTATGATCGTGGGTTGGATACGATCGTCGATAGAGCCGAGAGTGAGGTCTACGGTGACGTTTATTACCGACGCTCACAAGTTATGGGACAATCTGAAGAAGAGATTTGATGTTGGGAATAAAGTACGAGTACATCAGTTGATGGAGCAGCTGGCTTCTTGTCGTCAGAATGGACAAGCTGTGATTGATTATTATGGACGCATGGCGGTAATGTGGGAGGAGTTGCAGACGTACCGACCACCGCCTGCGTGTACTTGCTCTGCTGCAGCTACGTACGAGAAGGAGCGAGAAGATGAAAGAGTACATCAGTTCATTATGGGACTCGATGATTCAAAGTTTGGGAATGTAGTGACTGCCATTATAGAAGCAGATGATCTACCTGATCTAGGTAAAGCATATGCGAAAGTGATCAGGGAGGAAGCCAGGCTCAATGCGTCTAAAACGCGAGAAACAAGTCAGGAGGCAATCGGTTTTGTTGCAAGAAGAGAGTATCAACAGAGTGAGAATCATGAAGCTAATGGTGGAAGTGTGAAAAACAGTGAAGGAAACAAGTCTAGAGACAGGGTGTGTTACCATTGCGGGAAACCAGGCCACGAGAAGAGCTCTTGTTGGCAACTTGTGGGTTATCCAGAGTGGATTGCTGAGAAACAGAGAGGACGTGGAGAAGGACGTGGTGGTGGTAGAGGTACTGGAAGAGGTTACGGTAGAGGTAACGGGCGTGGAGCTGCAAATGTAGCAACTGCAACTAGCTCGCATGGTTCTGCTCCAAACGATCTTACTCCTGATCAATGGAACAAAATTACGCAGATCATTCAAGAAGGGAAGTCAAATGGTGGTAATGATAAACTATCAGGTAAAACTCTTGGAGATGTTATTATCGACACAGGTGCCTCACACCATATGACCGGAAAGCTCTCTCAACTTGTGAACGTGAGGGACACGTCACCTTGTCTTGTGGGGTTCGCTGATGGAGGAACCACGACCTCAACGAGCACGGGTGATCTCGTGCTAAGTGAAACAATTTCACTTAAGGATGTGTTATATGTGCCGGGATTGGAGTGCTCATTGATATCAGTTTCTAAACTGCTGAGACATATGAACTGTTTCGCTTTGTTCACTGATGCTATATGTTTATTGCAGGACCGTTCTTCGAAGACTTTGATTGGAGCAGGTGAGGAACGTGATGGGGTGTACTACTTCAAGGATGTTTCAATGGCCAGAAGCAATGCGGTTCAGAGCAATGCAGATCAGTGTTGTGGCATCAAAGATTAGGACACCCAGCTTTCTCTGTTTTACCTATGATTTCTGGTGTTAAGAATAATGTTTGCTCCAGTCCTTGTGACATTTGTTTTAGAGCTAAACAAACTAGGGATGTGTTTTTCGAAAGTTGCAATAAAACTACAAAGTGTTTTGAGTTAATACATATGGACATATGGGGTCCTTACCGAGTGCCTTCCTCGACTGGTGCAATATATTTTCTAACGGTAGTAGACGATCACTCCAGGGCCGTGTGGACCTATCTGATGGTTGCAAAGTCAGAAGTGCGGAAAGTAGTAGAAAGATTCTGTAAGTATACAGAAAAACAATTTGGTAAAAGTGTGCAGACAGTGCGTAGTGACAACGGACAGGAGTTTATTGGCTTGAGTACATTCTTTGCTGACAATGGCATTATACATCAGACGGCTTGCTTCTACACTCCACAACAAAATGGCAGAGTGGAAAGGAAGCACAGGCACATTCTTAATGTAGCAAGAGCAATGCTGTTTCAATCCAAGTTGCCTGTGAAGTTTTGGGGAGAAGCAATAACATCGGCAACTCATGTCATCAATATGACTCCTTCTAAAATCCTGCGAGGGAAATCAACGTATGAAGTTTTATTTGAGAAGAAGCCGCATTACAATTCTCTAAAGATGTTTGGCTCATTATGCTATGTGCATAGAAAGGACAGGAGTAGAGATAAATTCAGTCTAGAAACAGAAAGTGTGTTTTTGTAGGATACCCTTTTGGGAAGAAAGGATGGCGAGTTTATGATGTAGAGACAAACGAGTTTCTCGTCTCTCGCGATGTTGTGTTCAAGGAGGACGTTTTTCCGTATAAAGAAACAGAGTCGGCTCAGGTGGATGAAACCAACTTGACTGGGGGACCTGATGATGATTGGATTATCAACTCTATCTTGGATACTGAAGACAGGGGGAGTGATTCTATTGATGTGGCTAAGGAGAAACAAATCGTGGCTCCTATGGTAGAAGGAGCAGAACAAGTAACTACAGCAGATGATGCTGTTTTGGCGATGGAGGAGAGTAAGTCTGCAGAGACAAATGAGTCTAATGAACAAGATGGACTCAACGAAAGTAACAATTCAGAGGGTGATCAACCAGTGACAAGCAGCAGTGAAGAAGTAAAAGAAACAGAATTAGGACGAGGTCACAGAGAAAAGATGCCTTCAGTGAAACTACGAGATTACGTAAGCTACAATGCGCAGTGCCTCGACAACACCCATCACGTTCTTCCCAGCTCAGATCAAGAGCCTTCGATGATGGTCTCAGGTACGAGTTCTACACCATACCCTTTGGTAAATTATGTGTCTGATGAGAATTTTTCAGAGGCACACAAAGCATTTCTAGCTGCAGTGACCAAAGGAGTTGCACCAAAGAGTTATAAAGAAGCTGTGCAGTATGACGTTTGGCGAGACTCTATGAAAGATGAGATTGATGCTTTTAATATCAACAAAACATTCAGCATTGTTGACTTGCCACCAGGAAAGGAAGCCATTGGCAATTTGTGGTTATATAAATACAAGTATGGGGAAGATGGCACAGTCAAGAGACACAAATCAAGACTGGTGGCTCTCGGGAACAGACAAGTAGAAGGGGTAGATTTCACTGAGACATTCGCGCCAGTAGCTAAGATGACTACTGTCCGTAGCTTGTTGCGTGTAGTGGCAGGCAAAGGCTGGATTGTCCACCAAATGAATGTACAAAATGCATTTCTGCATGGAGAACTCAAAGAAGAAGTTTACATGAAACTCCCGCAGGGGTTTGCTCATTCTGATCCAAAGAAAGTGTGTAGGCTACACAAAGCTGTGTATGGATTAAAACAGGCTCCGAGGTGTTGGTACGCGAAACTGAGCGAGGCATTGACAAACGCTGGTTTCAAACATTCATATGAAGATTACTCACTGTTTATGTATACTAAGGGTCATGTTGAAATTAGAGTTCTCATATATGTGGATGATCTGTTAGTATGTGGGAATGACATGGATGTTCTGGTAAAATTCAAAGAATATCTTGGGAGATGTTTCCACATGAAAGATCTAGGAAAGCTCAAGTATTTCTTGGGCATTGAAGTTGGGAGAGGAAGTGAAGGCTTTATGCTTACACAAAGAAAGTATACGTTGGATCTAGTTGCAGAGGTCGGATTGCTAGGGGCTAAACCGTGTACAACACCAATGGAACAGCAACACAAACTTGGAAGAGATAATAGTCCGTTCATTCAACAAGCAGGACAATACAGAAGATTGGTGGGGAAGCTAATATACTTGTCAATCACGCGACCAGACATCTCGTACTCTGTTCATATTCTGGCCCAGTTTATGCAAACGCCTAGGGTGGCGCAGTGGGAAGCAACTCTTCGAGTTGTTAGGTACCTGAAAGGAACTGCAGGTCAGGGAATTCTTCTGAGCTCCAACCCCGATCTCAGTCTATCAGTATACTGCGACGCAGACTGGCAGTCGTGTACCACTTCCAGACGGTCGTTGAGTGCTTATGTAGCAATGGTAGGAGACTCAGCTATCTCATGGCGAACGCAGAAGCAGGATGTAGTGTCATATTCCTCAGCTGAGGCGGAGTACAGGTCCATGGCAGAAGCATCAAGAGAAATCAAGTGGCTGAGACGCTTGTTACATGACTTGGGAGCGTCTCTTAAGGATCCAGTTAGACTGTTTTGTGACAGTAAATCAGCAATATACATAGCTACTAATCCTGTTTTTCATGAAAGGACGAAGCATGTGGAATCTAATTGCCATCAAGTCAGAGATTCAATCAAGGCAGGGTTGATCACCACGGTTCATGTGAGAACGAATGAGCAGCTTGCAGATGTTCTAACCAAGGCACTTGGAAGAGTCCAATTTGAGAAGCTGTTGCATTCGATGGGAGTTCGAAATTTCCATCTTTCCAAATTGAGGGGGAG
>A01:4492895..4496610_INT#LTR/unknown
ATACCCCCTTTGTGAAGACTCAGCTTGCCCTCAAGCTGATATGACATGTACTCTTCTCCTCAGCATCATGACGTCTGTGCTGCATTGTGATCTGCTTCATCCGGTGGATACATCTGCGGCCTCGATGAAGACTGATGTCATACAATTCATCTGAAGCCTGTGTAGACAGCTCACTGAGAAACATGACCATAAGCTGTGACATAGCAGAATGATGTTGTGTGCTTTGAAACCTAGCAAGCAACACCGGAATTCAAGCAGCTTTATACCCAGTCCGTGTAACAGATTCTAGCGCTAGTACAAGTATCTTTGCAGTACCATAAGGAGTATTGTTGTTCTGAAGCACCATAATGACTGCTGCACTGTAGCTACACTGCTTCAACTCATACGACTGTGGGTTTGTGACACCACAATCTGCAGATTCCAGTTGATCGTTATGCTCTTCTTGGCTCGGCTCAGACAGAAAAATCAGCTTGTGATAGTCACACCTGTAGCAAGCCATAGTCAACTGATGCAAGTGTCTTTTAGAACTCATGACAGCCACTGCTTGTGAATCCACCTCCAACAACTCCAAGAATACAAGTTGTATATTTGTCTCCCTGTATTTGAACATCCAACACTTCATAAACTTTCTCTTCCTTTGTTGTTTTTGAACCTGACTTTGTAGCATCTGTTCTGATGAAACTTGTTCCACCATTCTAACATGAGTAGCCTTAAGATCCAGCTTGTAAACAACTTCACGTTCTTGTAACAACATGCCCACACCGTCTGTCCATACTGCATCAAGCTTGCAACGTGTTGTCTCCGCATTAGCAAACCCGTCCCTTTCCTTGATTTTCTTCCAATATATCATGAGTTTCTGATGTAGAACTTTACTCTTCCACCTATGCTTCAGGTGAAACTTCTCACGGAACATGTCTTTGTCAAGTTGCAACCACAAATCAGTATCAGCACCATCCTTATCTAATGGCATGAACTGTGATATGGAACCTATTGTAGCTCGAATGCACCAGCTTGATGTGTCTGCTGTAAGTGGACAGAACAACCAATCATTGCTGCTACCTTGTGTAGCTAAGCAGCCTTTGACACAAGATTGCCTCCACAAGTTGGACAGTAGCAGTAACATGTGATTTTCACTCATCACAACAGCAGTCCTAACAGCACCATAAGCTTCAGTCATAGTTCCAGAATGTCTGCTCCATAAATCTGTATCCCAAAATTCAGAACTCAACCCACTCCATTGCCTACATGCTGAAACAGGCTCAAAAGAATCAGTCTCGTGTCTTCTCCACGTCACTCTGTTGCTCATAAGGCAGAGCTGAACTATGCCAAACCCAAATTGTGAAAGAGTTTCCACTGCTTCAGAACCATGCCATAAGAACGGATTGTCTGCCAATGTACGTTGCAAGTGCAATCCAGGCCTACGTCTGAACTTAAACCTCCATGATTTCTGTAATTTTCTCTGCACATTTTGTATCTTCTCTCTTCTCAAGTCCAAAAACATTTTGTTGAATAATTGGTGTGCAAAACGTCTCATAGTGACATATATTGGCCTTGTCAGCAACTCAACTCTTTCCCACAAGCTACCACAACCAAAACCCACGGAAAATTCATCAAAGAGCTCTTGGAAGAACACTCTTTCCCATGATCTCTTCTTGAACTTAAACTTCCATCTTTTCTGGTACTTTTGCTTCTTCTTCTTGCCTTGTACCCTTCTAAGCACTGGAACAAACAATTTTTGTACATGTAGCTTCTCTTTTACACATGTTGATGTTTGTACCAAGTCCTCTATCTCAGAGCTTGTGAGGGTATAGATTGCTTCATCTTGATGAGCATATAACCTACCACTGTCAGAACCCAAAGACAGAGTATCAACAACAAGGCCAGAATAGGACTGAAACTGATTCACTGAGTCCTCGGAAGACACCCAAACTACTGAAGAAAGGTCCTCAACGAATGAATTCTCCACCAGAGCAGGTGCTGGAACACAATCAGATGGCAAGGTTGAAGTTGTTGGCTCATGTGAATCAAGCTCTTCTTCCTCTGGAATCATTTGTCTCTTAAGCAACTCTGTTTCAAGTGAAACAAATGCTCGTGGCTTCTGCAACTCTTCATCATCTTCACCCATCCTCTGAATCACTCCATCGTTAACAACTTCTATCGTTTGAGTTGACGACTTTGTATCAATAACTTCTGTTGCAAGAAAAACTGAGTTGGATATAATCTCGGCTTTCATATCAAGGGACTCCATTGCTGCTACTGAGTTTGAGGTTTCTCCTGACGTAGCTTGAGATTCTTCTTCATACAACCATCGTTTAAGATCCAAGCAAATGTTAATGCGTTCAGGATCGCCAAGATTTCCAAACTGAATCAACATCGCTCTCTTCAAGTCATCCGAGAAATACTTGGGTTCACTCCCTATGGTGAACCTCTAGGTTCACCAACCAATAGTGATTGAGTATTTGAAATTTGATATCTTTTAAAAAAGGAAATAAAATTGAATATCCAAATTAGATTATATCTTTAAAATAAAATAATAAAAATACATAAAAATAGTTACAAAAAATAAATAAATAAATATTGTTAAATCTTCAGCAAAATATTAAACCCTATACCCTAAATCCTAAACCCTAAACATTAAACCTTAAACTTTGGATAAACTCTAAACGTTGGAAAATCTTAAACCCTAAATCATACACTAAAAACTAAATTTTAATAACACTAAACCCTAAATCCTAATCACTAAACCCTAAACCCTTGGGTAAACTATGAACCCTTGGGTAAACTATGAATCCTTGGGTAAACTCTGAACCCTTGAATAAATCATAAACTCTAGGGTTTAATTTTAAATATTTTTGATTTAGAGTTTATGATTTATCCAAGGGTTCAGGCTTTATCCAAGGGTTTAGGGTTTAGTGATTAAGGTTTAGGGTTTAGTGTTATTAAGATTTAGTTTTGATGTATGATTTAGGGTTTAAAATTTTCCAATGGTTTACGGTTTATCCAAGATTTAAGGTTTATAATTTAGGGTTTGGAGTTTAGAATTTAGGGTATAGGATTTAGTATTTTGCTAACATTTTAACAATATTTATTTATTTATTTTTTGTAACTATATTTATGTATTTTTATTATTTTATTTTAAAAATTTATATCATATTTGGAAATTCAATTTTATTTCCTTTTTTAAAAGATATCAAATATCAAATACTCAACCACTATTGGTTGGTGAACCTCTAGGTTCACCTAGGGGGTGAACCCAAGAATTTCTCAAGTCATCCCACTCTAGAAAAGGAAACCGTGAGATTTGCTTGTAATACCAAGACTCAGCATCTCCTCTGATGAAACCGCAAGCCATCGCCATCTTCTGATCATCGGTGAAATCTTCGGACGCAAATCGATTCTCCATCCAATCCATCCATGGTCGCAAATCATCATCACCATAGAACACAGGAATCTCCACGAATCTCTCTGCGACTGGTTCCTTGTTCTTCGAATCGTGTGTATCTAGTAGTTCGCTGATTCTGTGATACCATTTGTCGAAGGTAGCATCAATTCTCATCTCCCATGAATCCGTTGGTGTAATCGACTCACAACACAGCTCCGGTGAATCGCCGATCGTCTGCGTATACGTCGTCTTCATCGTTGATCCGTTCGCGATCGTCTTCTTCCTTAATCCGTTCGCGATTGTTCGATCCAGATCGTTCACCAGCACCAATTTA
>A01:5208653..5216416_INT#LTR/Copia
CATTTGGTATCAGAGCGGGAAACCTCTGTGGTATCAAGTACTACTTACAGGTTGAGATCCTGCGGATTTCATGGACACCATGAAGGAACTCTTACACATTCATAAGCCTATCATGCTGGACAGTACCAACTTTGGTCACTGGAAAGTAAGGATGCAACACATCATCAGAGGGGTTGATGAAGATGCCTGGACATCTGTAGAAGATGGTTGGAGTGCTCCTACCGTTGTCCTGGAAGATAAGTCTGAAGGTCCAAAGCCTAAAGACCAGTGGACTGATGGTGAGAAGAAGGCGTCTAAATTCAACTCCAAAGCTCTAACTGTCATATTCTCATCAGTAGATGTTGAGCAGTTCAAGATCATACAAGGATGTGAATCTGCCAAGCAAGCGTGGGATACGCTCATAAATCACTTTGAAGGAAATACCAGTGTGAGAAGGACACGTCTTGATCATCTAGCCTCTAAGTTTGAAAACCTGAGAATGAGTGACGATGAGCCGATTGATGGATTCATATGCAAGATCAGTGAACTGGCAAGTGAAGCGTCTGTCCTTGGGAAGAAGTATGAAGAAAAGGATCTGGTGAAGAAACTGCTAAGGTGCTTACCACCCCGGTTTGAAGCTTATAAAGCTGTACTTACACTGGCTGTAGACACAGATGAGATGAAGTTTGATCAACTCTCAGGCATCTTGAAAGTGCATGATCTTGAGAAAACCGACCGACAATCTACTAATCAGAAAAGCATTGCTTTCACAGCTGAGTCTAAGGATGATGGTCGAGTCACTAAGATTGAAGAAAACCTGAGTTTAATGGCACGAAATTCAACAAGTTTGTCAAGCGTATGGAGAAAGGTGGTGGTAGATTCAATGGACGCTACCAAAAGGATGATCATGAAAGGAGTAGCTCTCAGCACTCCAAGCATGATTCTAGCAAGAACACAAAGAAGTGTCATGAGTGTGAAGGTTACGGGCACTTCAGGAGCGAGTGTCCCCTTGCTAAGAGAAAAGAGCAAAAATGTATTGAGTGTAAAAGATTGGGCATACACGCAGTGAGTGTCCTAGCATCCTCAAGAAAGAGAAGTCGCTTGTGTGTTTCAGTGACACTGAATCTGAAAACGGGAGTGAAGAAGGTGAGCTGCACCTAAACTTCATGGCTCTAGTTGGTCGAGAAAGTGGAGAGGAAATTGATGCTGGCAGCGATGGGGATGATGATCTTGAACAAGATCTTGAAACTGAGTACAAGACTCTGTTTGACAAATTCTCTGATCTCAGTCATGAGAATCTCGAGCTTCTGAAGGAGAAAGCAATGATGAAAGCTCAGATCAACATACTGGAACTTGACCAGCCTACCACTAAGACAAAAACTTACTCGAGGACAAGAGTCAGATCAAAAGTTCTTGCACTAAGGAGAGCTATGACAGAACAGGAACGAGTTCGTAAGGAAGCTGAAACACACATACAAAGATTGAATAAACTCTTAGCCGCAGAGACTGACCGAAGCAGGCAACTTGAAAGTCAACTAACTGAAAATCACAAGAAGGTTCGCATGCTCTCATCTGGTACTGCAACTCTTGATCACATACTCACATTGGGACAGTGTCCAAGTCTCAACACCGGTTTGGGATATAAAGGATCTACCTCAAAGGATACTGAAACGAAGTTTGTGAAGGAATCCCTTAATGAAAAAAAGAAACCTCAAGAGAAAGGAGTCCCTGTTGAAAGAAACAAGAATGTCCTTCCAAAACCAAGAAGACTCGGAAACGGATGTCATTTCTGTGGGAAACAAGGACACAACGCCAGATTCTGTTACTTTCGAAGACATCAGTATGAGAGAGCATGGAGGCTGAATCTGTGCTTCACCGAACCAACTGCTTACGGTTGTGTATGGATAGCCAAACGTGATCTGTATCCAAACTTCAAAGAGAACAATCACTCCAAGATAAACACCAGTTCTGATAAGTCACACACTGAAGCAGAACATGATCTAGTTTGCAACCTGGCGCGAGTGCAAGTAGACACAGAGATCGTGAGTAATGTTGCTTACACCTCTGCTGAAGAAGTATCACAAACACAACTTCCATGGTATTTTGACAGTGGTTGCTCAAAGCATATGACTGGAAATGAAGACTACCTTGAGAAACTTGAACTCATCAGAGGTGGAAAAGTCACTTTTGGAGATGGTGGACAAGGTAAAATCCGTGCAATTGGAATAACCTCCAGACCTGATGTGCCTAAACTCTCAAATGTTTACTTCGTTGAGGGCCTCAAGGCAAATCTGATCAGTGTGAGTCAACTTTGTGATGAGGGATTAGAGGTTATCTTCAACAGCAAGGAATGTCGTGCCGTTGACGCAAGAAACAATGTCGTGTTGAGAGGTATTCGTTCAGGAAACAACTGCTATCTTTGGAGACCTTCCAACGTGTGTTTTGCAGCTGCTGAATCCAAACTTGATCTCTGGCATAAGAAACTGGGTCACATGAACACAAATGGACTCTTCAGACTCGTAAATGCTGAAGTTGTAAGAGGTGTCCCTGATTTGGAGAAACAAACAGAGACAGTATGTGGAGCATGTTGTCAAGGGAAGCAAGTCAAGGTACAACACAAGCAAATTTCAGAGATCAGATCTACACGGATATTGGAGCTCGTTCATATGGATCTCATGGGTCCTATAACTCCTGAAAGCATTGCTGGTAAGCGATATATTTTTGTATTGGTTGATGATTTTTCCAGGTATACATGGGTGGACTTCTTACGCAACAAGTCTGATGCCCTTGAGAGTTTCAGAATCCTTGCTCTTCAGCTCAAACAGGACAAAGGAGGAATCATTCAGATTAAGAGCGATCATGGCGGTGAGTTTCAGAATGAGCAGTTTGACAAGTTCTGTCACAGTCAAGGTATTCGTCATCAGTATGCCGCTCCAAGAACTCCTCAACAAAATGGAGTCGTGGAAAGAAAGAATAGGACATTGCAAGAAATGGCTAGAGCAATGCTGTGTGGAAACAGTGTTCCATCTGGATTCTGGGCGGAAGCAATCAACACTGCATGCTATGTGATAAATCGGGTCTATGTCAAGCCAAAGACCAAGACTACTCCCTATGAAATCCTCAAAGGCAAAACACCGAATCTGAGTCATATGCATGTGTTTGGATGCTTGTGCTACATTCTGAATGATAAAGAACATCTTGGAAAGTTTGAAGCAAGAAGTGACGTAGGGATGTTTCTAGGATACTCAGTGAACAGTTCAGCCTACCGTGTGTTTAATCAGCGTACAAAGTTTGTAGGTGACAATGTTAACGTAGTCTTTGACGATAGCATTGGATTCTATGAGGCTCGTGTAACACAGACAATAGACGGTGTCACGCCAAGTTCTTCAAGACAAGCTGAAAACGAAGCTGAGAATGAAGTGAAAGAGGAGTCTGAAGGAGACGATGAACCTGAAATGACCAAGGTCGATCTTGATCAAGGAAAAGTACACAAAAACCACTCCTCTTCAGATGTGATTGGCGGACTGTTTGATGAAAGAGTTACAAGAAAGAAACAAATCGACTTCAAAGAGATGGTAAAGTTGGCATGTTTCGTGGTAAAGATGAATGAAGTGGAATGCTTTGTGTCACTCATTGAGCCTAAGAACATTCAGGAGGCATTAGATGATGAATTTTGGACCGAATCGATGCACCTTGAGCTTGAACAGTTTGAACGACTTCAAGTGTGGGAACTGGTACCAAGACCAAAGAATGTAAACATTATTGGAACCAAGTGGATTCACAAGAACAAGACTGATGAGGAAGGAAATGTCATTCGAAACAAATCGCGATTAGTTGGCCAGGGATACTCTCAGATCGAAGGAGTAGACTTTGATGAAACCTTTGCTCCAGTTGCACGACTTGAATCAATACGACTACTGTTTGGAATGGCGTGCAATCTGAGAATCAAACTCTATCAGATGGATGTCAAGAGTGCTTTCCTAAACGGTGTATTACAAGAAGAAGTCTACGTAACACAACCAAAAGGGTTTGAGGATCCGCATTTTCCGGATCACGTCTACAGACTCAAGAAAGCCCTCTATGGGTTGAAACAAGCTCCACGAGCTTGGTATGACCGTCTGACGGAGTTCCTGGTACAAGCTGGTTTTCAAAGAGGTGGTGTGGACAAGACGCTGTTCATCGGAGAAAATGGAGATGACATGCTGATCATTCAAGTTTACGTGGATGATATCATTTTCGGAGGAACGTCTAAGCAAATGGTTGATGACTTCGTGAAGACTATGACAAAGGAATTTGAAATGAGTATGGTTGGAGAACTGAGCTATTTCCTTGGACTTCAGATCAAACAACTAACCGATGGAATCACAGTGTCACAGAGTACCTATGCCAAAAATCTCATCAAGCGATTTGGAATGCAGACAAGTAAGATTGCAAAAACCCCTATGAGCACAACAACCAAACTTTCCAGAGATGGCGATGGGAAACCAGTTGATGAGAAACTCTACCGAGCCATGATTGGGAGTCTCCTTTACCTCACGGCAAGTCGTCCTGATTTATGCCTCAGTGTGGGGATTTGTGCTCGCTATCAAGCTAAACCAAAAGAATCTCACATGAATGCAGTGAAGCGTATTATCAAATACGTAAAAGGCACTCTTGACTTTGGTCTTCATTATACATTTGAGACTAATGTGAATCTTGCAGGTTTTTGTGATGCTGATTGGGCAGGTTGCTTAGATGACAGACACAGCACATCAGGTGGTTGCTTTTTCTTGGGAAACAACATGGTCTCATGGCATAGCAAGAAACAAACTGTGTTTCTCTATCCACAGCAGAAGCTGAATACATTGCACTAGGTAGCTGTTGCACTCAACTCCTGTGGATGCGACAAATGCTTGTTGACTACGGTATCATCTCTTCTCCCATGCTTGTTCATTGTGATAACATGAGTGCTATCAATCTCTCTAAAAATCCAGTTCAGCATTCACGTACTAAACACGTGGATATAAGACATCACTTTGTGAGAGAGTTGGTGGAAATGAGGATTGTGATGTTAGAGCATGTCCCAACAGAGAAACAACTTGCTGATCTCTTTACCAAACCACTGGATTACAACACCTTTCTGGGTCTTAGAAAGGCGTTGGGAATCATGGAACTCTGAGTAAGTCCTAAAAAAAAGGGGGAGAGTCACTGTAAGAATGCCGGACTCTATGCTTCGATGCTACCCCCTCACTAACACCTTGAGTCAACAATTTCTACTGTGTAAGTTCTGTCACCTGACTCTTGTTATCTCGCTTTCCTGGTTCATTGGTGAAGGGCACTCATCTTGAACTGGGATGTTACCCCATTTCACGTTTGATGCATTGATCACTGCCCGGATTGAATGAGGAAACACATAAGAGGATGAGTGATGTGTAAGTAAAGATAGTTTTAAAAAAAATGTGTGTGTCACGCAAAAAGGGTCAAAGGTAAGACTCATGTGTAACTTTCTGAAAGAGGTATGTGACTCATAACAAAACAAAAGGAAAGGAAGGCCTGGAATGATAGATACTCGTTTTGGAGCAGGGTGTTATCCCACTTTGTCTCTGATTTCGATCACTGTCTTGACTGGACAGGTTTGGTACCAATTTCTTGGGATACATGTTTCGGAGCAGGGTGTTATCCCACTTTGTCTCTGAGTTCATCTCTGTCCTAGAATTAGAGTTGTGTATTAACTGCCTGTTGATAAAACGAGAATGTCTGTGAGTTGGAGAGACAGACACACAAGAAGCCTAACGTGTGTTTCCAGACCATACAGCTAAGTGGGAAAACAGAGTTGGGTTGACTGAATGGACACAGCAGAATCTCGTTTGTGACAGCTACTCGGCTGAGAAATAGCTACAGACTTGGGTTGACTCATTGCTTTCAATAAAAACAATGTTTTGGTAGCTAGATGTGTGGCGAAAATCGTTTTTCAGTGACTATACCCCTGAGATGCAGGCATCATATCCATTGATGTCTATTGGCCTGACTATTATCACAAATTCTCATGACTCCCGAACTCTCTTACGAATGTAAGTGAAGTCTATGCTCCTGGTTACATGCATGAGTTACACATAAGTTCTATTGCATCACACTCAGCGTATTAATTGTTTGTTTTTGAGCTGAGATATTTGATTGAGGACTAATGTTTCAAATTGAGTGAAATTAGGTCATCGGTTGTGTCGGATCTTTTTTTTTAAATAAAAGGGGGATTCGCCATATCTCTCTCTCCAAAATCGAAACATGCAACCCACCCGAAGAAGCTCTCGATTGTCTGAGAAAGAAACAGCTATTCCGGATCTCTCCTCTTCTGGTCCGTCTGGATCTTCCCGCAAACGTATCCGGAAACAACGCCGAAAGATGACTCCGCCACCGTCTTCTCCGCCTGCTGCATATACATCTACCGACGACGAGGTTGAAGCCTTTCAACTCAAAGAGCCACGCTATCAAGCAAGCCGTGCGATCTTCCAAGCACGAAATCAAGAAAACCCCGAACTACTTCGTTCCCACATCACTCCGTTCTCGAGTCGTTTTGTCACCAGCAATTCAGTTGAGAGGTATGAAAAATTGTCTTCACGTGAGTTTGTGATTCAACAGAGGATCGATGTGACTGACGAGAACTTGCTCGATGTGAAACGGGTGGTAGTTAGGTCAGGGTTGATCTATACTCTGATTGATAGTGACTTGTTTCATCCAAATGTTGTGAAAGAGTTTATTGCCAATTTGGGTGCGGCTGAGAATATAGGAGATGGTGTTGCTGTGTTTCTTCGTGGGTCTATGGTTGAATTCTCGCCTAGCTTGATTAATGCTATGTATTTGATCCCTGGCTTTGAAGAAGATCCTGACTACTTGGCAGTAGACATTGATCGAGTGTGCTCGTTCCTGACGGATAATCGTGTGCGACGTTCTGAAGCCATGAGCTCTAAGTATCTGACCCCGACGAATCAAGTCCTCTACAAGCTGGTGTGCTCAAATTGGATTCCCACCACCAACTACACGTCAATGAACCAGGAACGACTCAAGTTTCTCTACATGCTTCATCATCACAGGGGCTTTGACTTTGGTCAGATGGTCTATGATCAAATCATCAGCTTTGCAGCTAACATCAGCACTGACAGGTCTCAGAGAGTCATTTTCCCTACATTGATTCAGCAAGTGATTGACTATCAACGGACAGTGCTGTCATTTGAAGATGATGAAGAGTATACCGGGTATCCTAAGCTGGTAGTAAAAGACATCAAGGCAGGCAGAGGCCAAGGGGGTAACTCTAGTGCCGCTGATCTTCTGGCTGACATTGAGCGAACCATAGCTGATCTTAAAAGCATTCGGATTCGCTTGAGGAGTAAGGGAGTAGTACTTGTTGAAATTCTTAAATTTTCTGAGTCTCTAACCTTTTGTTTTTATCTTAATGTGCATCTACTCAGGGGGAGAATATCCACAGTATCCTCGTCGGACTCAACAGAATGAGCAGGAAGATGAAGTGGAACCGGACAGTGAAGAAAGTGAAAGTTTCTAATGAGTGAATCTGTTGTGTTTCATTCTATGCACCATGTACTGAACCTTGATGTTGCACTTTGCATCGTACTCTTTTTCCTTCTTTGCTTCTGTTTGTGTATGGATTTGAAAAACCTTAATTTCTTAAGGTTGTGGTATGATGTTAGACTAATCCTTATGGTTGATATGGAAAATAGTCGTGTGGTCTTGTGTGTTGAGCTTTGATTGCAACAGGTTGAGTAGATTGTCACATTCAGATAAAAAGGGGGAGAA
>A01:5418183..5422551_INT#LTR/Copia
AAGTGGTATCAGAGCTCGTGTTAAGAAGAAGAGGTGGTCGATTTGTTTGGAGCTTGGAGAGATCGAGCTCGATCAGAGATGAACGGCGATAAAGTCAAGATCGAGAGATTCGACGGAAACGAGACTTCTCTCTCTGGAAACGAAGGATGTACGCTTATCTGAGCGTGTCAGGGTTGAAGGATGTGCTCGTCGAGAAACCTTCTATTGAAGATCCCAAGGAGGAGAAGAGCGATCAAGATCCTGAAGATAACAAGAAGATTCAAGCAGATGAGGAATCGAGATTAGAGAGGTGCGAAAAGGCGATGAACTTGATCTTTCTAAACGTAGGAGATCACGTGTTACGAAAGATTGAGAGGTGTACTACCGCAGCGGAAACGTGGGCACTTCTTGAGACCTTGTATATGTCTAAGTCACTACCAAACAGGGTCCACGCCCAGCTTGAGCTGTATGGGTTTAAGATGAAAGACCAACGAACTATAGACGAGAACATAGATGACTTCCTCAAGCTTGTAGGTGACTTAAGTCATCTAAGCATCGATGTTCCAGAAGAAGTTCAAGCAGTGTTGCTTCTAAATGCGCTACCAGTGAAATATGATCAGCTTAAGGAGACTTTGAAGTACAGCAGGGAAGCTATAAAGGTTGAGGATGTTGCAAGTTCGGCAAGATCAAAGGAAAAGGAAATGAAGTCACTATCAACTACAAGAGCGGGGTCTGAAGGGCTCTACGTCCGAGGAAGATCAGACAGCAGGAGCTTCTCTAGCTCGGGAAAGCAGCGTAATGGCAAGTCAAGGTCGAAGTCTGCAGAAAAAAGAAAGTATGCTGGATCTGCGGGAAGGAAGGGCATTTCAAGAAACAGTGCTATAAGTGGTTAGACAGAAACAAGCAGAAGTCTCAGGGAAACGACAGAGGTGGAGAAGCTGCAATAGAGATGATGCTCAAGATCTAGTGGGTCTTATAGCTAGTGAGATAAACTTGTCTCAAGGGTTTGCAGATCAAGAAGAATGGGTAATGGACACAGGCTGTTCATTTCACATGACTCCACGAAGAGAAGTGTTCCTGAGTTTTACAAAGGCAGATGCAGGGAAGGTAAGGATGGCAAATAACACAAGTGCAGAAGTAAAAGGAGTTGGCTCAGTAAGGTTTGAAAATGAAGACAGTACTACTTTTGTTCTCCATGAGGTAAGGTATATGCCAAGCATTGGAAACCTTATCTCACTGGGAACTTTGGAGAACAAAGGGTGTGAGTTCAAAGGAGCTGATGGACAATTAAAAATAGTAAGAGGATGCACAGTTATTATGAAAGGTCAGAGAAAAGGAAGAGATACTCTGTATATTCTAAAAGGATCGGCCAGAGTCTCGGATTCTTGCAACTCCGCCGGTACAGAGGCCGACAGTACAGACGAGAACAGCTACACTCGTCTGTGGCATAGCAGGCTAGGACATGTGGGTCAGAAGGCGATGGAAGTTCTAGCGCAGAAAGGATGTTTGGAAAAGGAGAAACTGAAGAACATTGACTTCTGTGAGGACTGTGTGATTGGAAAAACACACAAGGTCAGCTTTGGGCAAGCGAAGCATGTCACAAAAGGCAAGCTGGACTACATTCATTCTGACTTATGGGGATCTCCTAATGTTCCACCAAGCCTAAGTAACAGCCAGTACTTCCTGAGTTTCACAGACGATTGGTCCAGAAAGGTTTGGGTATATTTCTTGAGGACCAAAGACGAGGCATTCGAACAGATTTGTAGAATGGAAGAAAATGGTAGAGGTTCAGTCAGAGAGAAGAGTTAAGCGACTTCGTACAGATAATGGACTAGAGTTCTGTAACAGGAGGTTTGATTCGTTCTGCAAAGAAGAAGGGATAGTACGTCACAAGACATGCACATACACCCCTCAACAAAACGGGATTGCAGAGAGACTGAACCGGACAATCATGAACAAAGTCAGAAGCATTCTTAGCGAGAGTGGACTTGAGAAGAAGTTCTGGGCAGAGGCAGCGGCTACATCTGTGTATATCATAAACAGAACTCCATCTTCCGCAATTGAGTTTGAAATACCCGAAGAAAGATGGATTCAGTCACGCCTAACCTTTCGAGCCTGAAGAGATTTGGGTGTATAGCTTATATACACTCTACAGAAGGGAAGTTAGATCCTAGAGCTAAGAAGGGAGTCTTTGTTGGCTATCCAGAAGGAGTGAAAGGCTACAAAGTTTGGGTTATAGAAGATGAGAGATGTGTCATAAGCAGAAACGTTGTGTTTAGAGAAGACGTGATGTTCAAGAGCTCCTTAAACGAGTCTGAGGCAGGTACATCGAAAGATACTCGTTTGTTGACTAACCAAGTTTTAAGTTTTGATGATGCAGGAGACCTGAGAGACTCAGACGTTCAAGGTGGAGCCAGTCATGATGTAATACAAGAAGAAGAAAAGCAGAACACAAATGAAGTTGAAGAATCTCAGGAGAAGGATCTAAGTGATTATCAATTGGCTAGGGACAGAAGTCGCAGAGAGATACGCGCACCTGTCAGATTAGAAGACTATCAGGTATATCCTAATGATGAAGATATTGCTGATTATGCTTATCTTGTTGTTGAGGATGCAGGTAGAACTGAACCTAGGAGCTATCAAGAAGCTTTAGAAGATCCAGACAGAGACCTGTGGTTAGGGGCCTCTGACGAAGAAATGGAGTCTTTGAAGAAGAATAAGACGTGGGTGCTAGTAGACAGAGTAATGTCTCAGAGGCCAATAGGATGCAAGTGGGTTTTCAAAAGGAAAGATGGCATATCTGGAGTGGAACCACCAAGATACAAAGGGAGATTAGTTGCAAAAGGATATAGTCAGAAAGAGGGGATAGATTATCAAGAGATCTCCCCTGTGGCCAAGCACGTCTCCATCAGATGTCTTTTATCTATGGTAGTTCATCACGACATGGAACTGCAGCAGATGGATGTCAAAACGGCGTTTCTGCACGGGTATCTTGATGAGACGATTTACATGGAGCAACCAGAAGGTTATGTAGACAAGAAGTATCCTGATAAAGTCTGTTTGCTTAAGAGGTCTCTGTATGGGCTGAAACAGTCACCGCGACAATGGAACATGCGATTTGATGAGCTCATGGCTAAGCACGGTTACACAGAAGTAACTTCGACCTATGTGTTTACTTCAAGCAAATGGAAGACAAACAATATGTGTATTTGTTGCTATACGTGGATGATATCCTAATAGCTTCAAAGGTGAAGGATCATGTACTTAAGCTGAAGGAGTTATTGAGTGAAGAATTCGAGATGAAAGATCTCGGTGAAGCCAAGAAGATTTTGGGTATGGAGATAGTCAGGGACAGAGTTAAAGGGTCGCTTACGATCTCAGGGACACTATTTACAGAAAGTGTTGGATGCATATGGAATGGATCAAGCTAACAGTGTTCTTACTCCAATGGGAGTTCACTTCAAGCTTCGGTCAGCAACAGAGAAAGAGTACAGAGAGCAACAAGACAGAATGAAAGTGATTCCGTATCAGAATGTAGTTGGTAGTCTGATGTACGCAATGACTGGAACTAGACCTGACCTTGCGTACGCAGTGGGTCTTGTTTGTAGGTTCATGAGCAAGCCTTTGAAGGAGCATTGGTTGGCAGTGAAGTGGGTCATGCGTTATATAAAAGGAACGAAGGACATAAAGCTTTGTTATACGAATGAAGGAGATTTTGAGGTTGAAGGTTATTGTGATTCCGACTATGGAGGAGACTTGGACAGGAGAAGGTCAATTTCAGGAATGACGTTCACTGTGGGCGGTAATGTAGTTAGTTGGAAGTCCGGGTTGCAGAAAAGTGGTGGCATTATCTACAACCGAAGCAGAGTATATTTCATTAACAGAAGCTGCAAAGGAAGCGATGTGGTTACAAGGGTTCGTGAGAGAGTTAGGCTTTGAACAAGGAGCTGTGAAGATTCACTGTGATTCTCAGAGTGCTATTGCACTGGCAAAGAACGCAGTGTTTCACGAGAAGACAAAGCATATGGCGATCAAGTATAACTTCATCAGAGATTTGATATCAGAAGGTTATATTCAAGTAGTGAAGATCGCAACAGCCTATAATCCAGCAGATATATTCACCAAGGTTCTCCCAGTTGGCAAACTTCGAGACGCCTTGGATATGCTGAGGGTTTCAAGAAACTAAAGAAGGAGACTGTAGGCTCAGGTGGAGCCTGCGGCTGAGCGAGTATGCTCAGGAGATCAGAAGCTGAGAGAGTTTTCTCAGGAAAGTGTTTAAGCGTGAAGGTGGTTCATGCGAGTGAACGGTGTGTTCATGATAAAGAAGGTGGAGGCATTCATCTTGAGTCACTAGAAGAGAAGGGAGCAAATACAAGACAAGGTGGAGATT
>A01:5776118..5780490_INT#LTR/Copia
AATTGGTATCAGAGCTTGTGTTTTAGCTTCGGAGAGATCGCGATCGAAGAATCTGAGAGTTTTCTTGAATTAAGATGATGGATGGATCAAAGGTCGACATCGAGCGATTCGATGGAGACGGGGACTTCTCTCTATGGAAGCGAAGGATGTTCGCTTACCTCAGTGTATCTGGATTAAAGGATGTGCTAGTCGAAAAGGCCTCAAGCTCAGAGGTGAAGGAAGATGACTCACAAGAAGTCGATCCAGATACCAAGAAGAAGAAGGTAGCTGACGAGGAATCAAGATTGGAGAGATGTGAAAAGGCCATGAATACGATCTTTCTAAACGTGGGAGATCATGTTCTGAGGAAGATCGAGAGGTGCACTACCGCTGCAGAGACATGGTCATTGTTGGAGTCTCTATACATGCCTAAATCTCTACCAAATCGAGTCCACGCACAACTCAAGTTATATGGATTCAAGATGGAGGATCATCGGTCAATCGATGATAATATTGACGACTTCTTGAAAATTGTGGGTGAGCTGAGTCATCTAAGCATAGAAGTGGATGAAGAGGTTCAAGCGATGCTGCTACTGAATGCACTACCAACCAAATACGATCAGCTCAAAGAGACACTTAAGTACAGTCGAGAAGTCATCAAGGTTGAAGACGTAGCCAGCTCAGCCAAGTCCAAAGAAAAGGAATTCAAAGATTTGTCAAGTGCTCGTCCGAGTTCTGAAGGTCACTTTGTTCGAGGAAGATCAGAGACCAGGAACTGGTCTGGAAAGGGAAAGAAATATGGCAGGTCAAGGTCTAAGTCATCAGAAGGGAAGAAGATCTGCTAGATTTGTGGAAAGGAGGGGCACTTTAAGAAGCAATGCTACAAGTGTCTAGAGCGAAACAAAGGGAAGTTTCAGCCGAACAGCAAACCAGAATCGTCACTAGCCAGAGATGATGCTCAAGATCTTGTCGGTTTGATTGCCTGTGAAGTCAATCTTTCGCAGGACACAAATGACAAAGAAGAATGGATCCTTGATACAGGATGTTCATTTCATATGACATCAATGAAGGATATATTCATTGAGCTTAAGGAGTCAGCTTCTGGGAAGGTTAGAATGGCTAACAACAGTCACACGGAGGTAAAAGGCATTGGCTCAGTAAGGTTCAGAAATCCAGATGGCACAACATTCCTACTACACGAGGTCAGATACATGCCAGGAATAGCAAGGAATCTGATATCACTGGGTACTTTGGAAGAAAAAGGCTGCGAGTTTAAAGGGTCAGGAGGCAGCATCAAGATAGTTAAAGGATGTACGATCATCATGAGAGGTGAACGCAAGGGACACGACACTTTATACTTTCTACAGGGAAAGGCAATAACAGCAGAAGCCTGTAGTGCAAAGTCCGCAGAAGATGAAGCAAAGGTAATAACCACACGGCTGTGGCATAGCAGGCTAGGACACGTTGGCCAGAAATGATTAGATGTACTGGCAAAAGAAGGATGCATTGATCGATCTACAATTACTGGTCTAGACTTCTGTGAAGATTGTGTTATCGGTAAAGCACATAGAGTCAGTTTTGGTTCAGCTAAGCATGTAACCAAAGAGAAGCTGGATTATGTTCATTCCGACTTATGGGGATCGCCAAATGTTCCAAAGAGCTTGGGGAATTTTCAATACTTTATTTCGTTCACTGATGATTGGTCAAGGAAAGTCTGGATCTACTTTCTCAAGACAAAAGATGAAGCATTTGAGAAGTTCGTTGAGTGGAAGAAGATTGTTGAAACGCAATCAGAAAGAAAGGTCAAGAAGCTCAGAACCGACAATGGTCTGGAGTATTGCAACAACAGGTTCGATAAGTTCTGCAAAGAGGAAGGGGTTGTACGACACAGAACATGCACGTACACGCCACAACAGAATGGCATTGCAGAGAGATTGAACAGGAGCATAATGAACAAAGTGAGAAGTATGCTGAGTGAAAGTGGATTAGATTTGAAGTTCTGGGCAGAAGCAGCTTCTACCTCAGTGTACTTGATCAACAGACTGCCGTCATCAGCCTTAGACTTTAAAATCCCAGAGCAGATGTGGACATCAATTGCACCTGACTTATCTGGCTTGCGAAAATTTGGATGCTTAGTCTATGTGCACTCGGATCAGGGGAAGTTAAACCCTAGATCAAAGCGGGGAGTGTTCACTGGATATCCTGATGGAGTAAAAGGCTTCCGGGTTTGGTTGCTTGACGAAGAAAAATGCGTGATCAGCAGTAATGTTATCTTCAGAGAAGAATTGATGTACAAAGACATCAACAAGACTAACTCATCAGGTACTCCTATCTCAACAAATTTTATTTTAACTAACAACAGTTTAAGTTTTGAGCCTGCAGGGGAATCAGAACAGGATATTACTCAAGGAGGAGCTGAAGATTCAACAGAAGGAAGGGAACAAAAGGATCAAGTTGCAACTTCTGATGAATCTACAGGAGCAAGTACGAGTGGTCAGTTAGAAGATCTCAGCAACTATCAGCTGGTCAGAGACAGAGATAAGCGACAGACGAGACAACCTGCTAGGTTACAAGACTACATGGTTTATGAAGGAGATGAGACCATTGCAGGGTTTGCATATCTTGTCATGGAAGATGCTGGTAGACCTGAGCCGGGAAGTTACAAAGAAGCGTTAGAAGATCCAGATAGCGAGTTATGGACAAAAGCAGCTGACGAAGAGATGGAGTCTCTTCAGAAGAATAAGAATTGGGTGTTAGTAGATAGAGTACTTGGTCAGAAGCCTATTGGGTGTAGATGGATTTTCAAGAGGAAGGCTGGCATAGATGGTGTAGAAGATCCAAGATACAAAGGAAGACTTGTTGCAAAGGGTTATGCACAGAAGGAAGGAGTTGACTTTCAAGAGATCTTCTCACCGGTAGCAAAACATGTATCCATCAGGTTCTTACTATCCATGGTGGTTCATTTCGACATGGAGCTTCAGCAAATGGATGTCAAGACAGCTTTCTTACACGGGTATCTTGATGAAGATATTTATATGGAGCAGCCAGAGGGATATATAGACAAAGATCACCCAGAGAAGGTGTGTCTATTAAAGAGGTCGCTATACGGGTTGAGACAGTCTCCTCGGCAGTGGAACACAAGATTTGATGAATTCATCTTGAGTCATGGATTTACAAGAAGCGAGTATGACATCTGTGTTTACTACAAGGAGTATGAGAGAGACAACTACATCTACCTGCTCTTGTATGTAGATGATATTCTCATAGCTTCAAACAGTAAGAGTCAAGTTGCGGAGTTGAAGCAGATCCTAAGCTTTGAGTTTGAGATGAAGGATTTCGGAGACGCCAAGAAGATATTAGGTATGGAGATAACTCGTGACAGAGAGAAAGGGATTTTAACGATATCTCAAGAATCATATGCAATGAAGGTGTTGGGTACGTATAACATGGATAAAGCTAAGAGTGTATCCACACCTCTGGGAGCTCATTTTAGATTGAGTTCAGCTACTGAGAAAGAAGCTAAGGAGCAGTTAGTATACATGAAGGATGTTCCGTATCAAAGTGTTGTAGGATCTCTTATGTACTCAATGGTGGGAACTAGGCCGGACATGGCTTACGCAATTGGGATGGTCTGCAGGTTCATGAGCAGTCCTATCAAACTTCATTGGCAGGCGGTCAAGTGGATTCTCAGATATTTAAAGGGAACTACGAAGATGAGGCTAACATTCAGAAAGGAAGGTCAGTTTGCGGTGAAAGGATACTGTGACGCAGATTACGGAGCAGATTTAGATAAGAGAAGGTCTATTACTGGAATGGCATTTACAGTTGGTGGTAATGTGATAAGCTGGAGGTCAAGTCTACAGAAGGTGATTGCGTTATCTACAACTGAGGCCGAATACATTGCGCAGTGTGAAGCATCAAAAGAAGCTATTTGGTTGAGAGGTCTTATAAATGAGTTAGGATTTGATCAAGATCAAGTGGAAGTGCATTGTGACTCTCAGAGTGCAATAGCATTATCAAGGAACCCGGTACATCACGAGAAGACCAATCATGTTGACGTGAAGTACAATTTTGTGAGGGAGTTGGTGAGTGACAAATTCATTAACGTGGTAAAGATAGCTACTCAGCATAACCCATCAGACATCTTCACAAAGGTATTGCCTGTTGGAAAGATGAGAGAAGCATTGAGGTTTCTCAGGATTACTGAGAACTGAGCAGTGAAGCTCAGAGAGATGAAGCCGAGTGGGGTTACTCGGAAGATATGAAGCTGGGTGGGTTTACTCAGAGGTTACTTATGAAGCTGAAGAAGTAAGTTTCAGGAGGAGTTGGAAAGAAGATCCAACAAGAGAAGAAGGTAAAAATCCACAAGCGTTAATACTGGACAAGGAGGAGAT
>A01:5803821..5808311_INT#LTR/Copia
TGGTATCAGAGCTTAACTAAACTAAAGATCCTTCGGAAGAAATTTATTGAGAAAGAGCGACATCATGTCAAAAGATGTAGCAAAATACGAAGGGAGTAGCAGTACTGAGAGAGCCATGTTGTCTCCATACTTCCTCGCACCAGCGGATAATCCTGGAGTATCCATCTCTCCAGTCTCGTTGACAGGAGAGAATTATGCCGAATGGTCGTCGGAGTTGGAGAACGCTTTACGTGCCAAACGTAAGATCGGTTTCATTGACGACACCTTGACTATGCCGAGTGAGGTCGAGAAGCCTACCGAAACAGAGTCGTGGAAGACTGTGAATTCCATGATTGTGGGTTGGATAAGGGCGTCTATCTCACCTGCAATCAGATCAACGATCACCTTCACGCCTTCTGCATACAAGATGTGGGGAGATTTGAAGAAAAGATTTTCTGTTGGTAATGCGGTGCGTGTGCATCAGTTACGAGCGGAGTTGGCGGCGTGCAAGCAAGGTGGTGCCAGCGTCATGGACTACTTTGGTCGCCTTGTATTGAAGTGGGAGGAGCTTCTCAGTTACAAGCCCATTCCCAACTGTACGTGTGGAGCCTCTGAGAAGTTTGTTTCAGAGTATGAAGAAGAGAAAGTTCATATGTTCTTGATGGGGTTGGACGATGCTAGGTTCGGTAACGTCTGCACCAACATCATTGATATGGAGCCTTTGCCTGATCTCAACTCAGTGTATCAGAGAGTTGTGAGAGAGGAGAGACGCCTCTTGACATCTCGTGTTGAGAGCAAACAAGATGCAGTGGATTTCCTATCTACAACGGAAGGAAGCGCGAGCGATAGCTCAAGTATGAATGGACTGATTGCGGCGGTTGCTCGCAGTCGTGGAGGTCCTGTTGTATGCACACACTGTGGGAGATCTGGTCACGACAAGAAGGATTGCTGGCAACTCGTCGGCTTCCCGGATTGGTGGACAGAAAGAAACCAAGGTGGTGATCGAGGAGGTCGTGGCAAAGGAAGAGGACGAGGTGGAAGGAGTCAGCAACAACAGCCTCGTTCCAACGTAGCTCAAGCGGCATCTGGATCAGGAGTGCCATCACTCACTCACGAGCAGTGGGCCTCTCTGACCGCGCTACTTGAACTGCAGAAGTCGACGCCAATACCAGACAAACTGAATGGTAAGCGTCAAACTGCTGAGGTGATTCTAGACACTGGAGCATCTCACCATATGACCGGTGAGATAAGATTGTTGACTGATGTAGTAGACATAGTGTCATGTCCGGTTAACTTCGCCGATGGGAGTCAAGTGAAAGCTTCGAAGAGTGGTTCACTTAAGCTTTCTGATAAGCTCATTCTGCGAAACGTTCTATATGTGCCTAACTTGAATTGCACGCTACTCTCTGTCGCCAAACTGTTAAAACAAACGGGTTGTCTTGCTGTTTTCACTGACACTCTTTGTATATTGCAGGACCGTTTTACGAGGACCCTGATTGGAGCCGGTGAAGAACGGGATGGAATATATGTTTATCGAGATGTCACCATGGTCCGAGGATACAGAGTCAAAGCTGCTGAAGACAAGACTTTGTGGCATCGGAGATTGGGACATCCAGCTTTCGGTGTTCTAGGGAATTTACCTTTTATTTCTGGTGTTTTAGACAATAAAGAGAAATTTGGTGGTTGTGATATTTGTTTCAAATCTAAACAGATTCGTGGGGTGTTTTCCGAGTCATCTAATAAAGCTTCTGTTGCATTCGAATTAATACACACCGACTTGTGGGGTCCTATCGTAAACAATCCTCTTGCGAAGCAGTGTACTTCCTCACCATTGTAGATGACTACTCGCGAGCAGTCTGGATACATTTGCTCCTTGAGAAAACAGAAGTCAAAACAGTCTTGCCTAATTTCTGAAAGTTGGTTCACAAGCAGTTCGGACGGCCAGTACAGAAGGTGAGAAGCGACAATGGCACAGAGTTCATGTGCTTGTCACAATATTTCACCGCTAATGGGATTATACATCAGACATCATGCGTAGCCACTCCACAGCAGAATGGGAGAGTCGAACGGAAGCATCGACACATTCTCAACGTGCCTAGATCTCTGTTGTTTCAGGCAAACCTTCCCACAGAGTTCTGGGGCGAAAGTGTACTTGCAGCAGCCCATGTCATCAACCGTACGCCTTCTAGTTTACTCGATGGAAAGTCACCATATGAGTGCTTGTATGGCAAACCGCCAGTGTATGAAGACATAAAGGTGTTCGGGTGTCTGTGCTTTGCGCACAAAGCATCGAGAGACAAAGATAAGTTCAAGGAAAGGAGCAGGAGATGCCTGTTTGTGGGATATCCATTTGGAAAACGAGGTTGGAAGCTATATGATCTGGAAAGCCATGAATTCTTTGTCTCTAGAGACGTAGTGTTCTCTGAGAACACATTCCCATATGAGGAAGAGACAGGAGAGTCCCCTGCTGCCGCCATCTCTCCAATTGTTAATGACTTAGGTGATGATGACTGTGATCTACCAGTCGTGGAACCCAGGGGGAGTGATGATCCTACTGCAAGCACCGCAGGTGAGGTGAGAAGTGAAGAAGCAGTCACTGATGGAGTCGCGGTCTCAGTCACAACTGAAGGCGTAACAGTAGACAGAGCTGCCAGTAAGGCTGCAACATCTGATGTGTCACCTACAGATGTCACAGTCGCAACATCAGAACCAAACCAAGAAAATGTTCAAGTAGAACCAGCTCTTGGTAGAGGACATCGTGTCCCTCAACCAAACGTGAGACTTCGAGACTACGTCGCTTACAACTCGCAATGTCTCCTCGATAAACATACTCCCGTTCCACCTGCAACTCCATCTCGGTCTTCCGAATCGGTCAAAGGTACGTCCTCATATCCCATATCGGCATATGTCTCTGACGCAGTGTTTTCATCGAAACATCAAGTTTTTCTCGCAGCTATATCAGCGGAGAGAGAACCAAAGGGTTTCAAAGAGGCCGTGCAGGATCCTCGTTGGAATAACGCCATGTCTACTGAAGTTGTGGCACTTGAGGGTCAAAGAACATGGGACGTAACAGACCTGCCTAAGGGAAAGAAAGCTCTTGCCTGTATGTGGCTATACAAATACAAGTTCAACACTGACGGTACGGTAGAGAGACCCAAGGCTCGACTTGTCGTGTGTGGAAACAGACAGAGAGAAGGCGAGGATTACTACGAGACATTCGCACCCGTGGCAAAGCTGACTACGGTGCGTACATTGCTTGAGGTTGCAGCGGTTAAGATCTGGGAGGTGCACCAGATGGACGTCCATAACGCATTCCTCCATGGAGACTTGAAAGAAGAAGTCTATATGCAGATGCCTCCAGGGTTCAACACAGACGAGCCGGGTAAGGTTTGTCGCTTACGCAAATCACTATATGGCCTTAAGCAGTCCCCGAGGTGCTGGTTTGCGAAGCTCACTGCAGCATTGAAGCGGTTTGGTTTCAAGCAGTCGTACTCAGACTACTCTCTCTTCACATTCATCAAAGGAGATAGTTCACTACGGGTGTTAGTGTATGTAGATGACTTGATCATTGCAGGAAACAGCTTGAGTATGATGGTTAAGTTCAAAGCGTATTTAAGCGAGTGTTTCAAGATGAAAGATATGGGGAAAACAAAGTATTTCCTTGGAATCGAGATAGCAAGGGTCTGCAAGGCATGTTTTTGACACAAAGAAAGTATGCACTAGACATTGTGGCAGAGGCTGGACTGCTTGGATGTAAACCGGTTTCTACGCCTATGGAACAGAACCACAAGCTCCTGTCTGACAAAGGTCCAGCGTACAAGAACCCGGAGAGGTTTCGACGTTTTGTGGGTAAATTGGTTTATTTGGCCATAACCAGACCGGAGCTTAGCTATTCGATCCATGTGCTCTCCCAGGTCATGCACAAGCCGCGTGAAGCTCATTGGGATGCGGTCGTTCGAGTGTTGAGATACCTTAAAGGATGTCCTGGTCAAGGCATCATGCTGAAAGCATCAAGTGATCTGCGCCTGCGAGCGTTCTGTGACTCGGACTGGGCTGCCTGCCCGACTACTCGACGGTCTCTATCTTCTTTCATCGTTCTGTTGGGTGATTCACCCATCTCTTGGAAGACCAAGAAACAAAACACGGTCTCGCACTCATCGGCTGAAGCAGAGTACAGGTCGATGGCAGTAACACTACGAGAGCTGAAGTGGCTAAAGAGATTGTTGAAAGACTTGGGAATCACACACCAGGAAGCGATGGAGCTGTTCTGCGATAGCAAGGCGGCAATATACATTGCAGCAAATCCTGTGTTCCACGAGAGAACAAAACATATCGAGGCTGACTGTCACAGTGTAAGAGATGCAGTGCAAGATGGAACAATTGTGACGCGTCATGTCCGTACTACTGAGCAGCTTGCAGACATAATGACTAAGGCTTTGGGAGCTCCTGCATTCCAGTATCTTATGACCAAGTTGGGTGTTCGAAATCTCCATGCACCAACTTGAGGGGGAG
>A01:5994499..5999106_INT#LTR/Gypsy
GTGGTATCAGAGCTACAGTTTTCTCATCTTGTTAACGGCATTCACCTGAATCAACGTTCAAACAAGACCCTGCAAATTTTTTTTTTTTTTTTTTTTTCTCGACCAACCACCACCCAAAAACATCATTCCGCCCCGTACTACCAAAAATTCACAAAAAACCCGCCTTGTGTCTCAAAATCTAAGGAACGAGACCATGGCTAACAACAGAGAACGTCTTGACGATCTCGAAACAAGTATGGGAATGGTTCAAGACGAACTCCTCAAACTCACCACCGGCGTTAACGACAGAATTCGAGGCTTGGAAGATTCCCTCCATCGTACAATGGCAGATTCACTCAAAGAAATGCGAGGGCTCCTCCTCGGCAATCGCGAGACCGGATCCAGCACATCACAAATTCCACCGCGACCCGAGGCGACACCAACACCCACTAACCGCACCGACGATGTCAACCCTTTTGCAGGAGCTCATCACAACCGACGACATGTTAAGCTTGAACTCCCACGTTTCAGCGAGGGAGATCCAACCGAATGGCTCACCAAAGCCATCCAATACTTTGCCTACCATGAGATCACCGGCAACCAGCGCGTCAGTTTCGCCTCCTATCACCTCACGGAAGAAGCAAACGAATGGTGGCAGGCGACTGTACGAGCACTTGGTGTAGATCAGACGCTTATATCTTGGGAGACATTTGAGGGAGAATTGTGGACACGGTTTGGTCCGACGCGTATCACCAACTTTCATGAAGAGCTCTCTAAGATCCGACAGACAGGAACATTCCGAGAATACCAACGGGCCTTTGAACGACTACGCAACAAGGTCTCAAACTGGTCAGAGGAAGCGCTTGTCGGGACATTCCTCGGAGGCCTTCACCACACCATTGCCGATGATGTCCGTATGTTCCAACCAAAGACTCTGCAAGAAGTCATGAACTTGGCTCGCATGAAAGATGATCAATTGCAGAAGCAGAAACGCTTTACACCCAGAAATAACTCATTCTCTACCTCGACTCCCAAAACAAACACGTCGACACCAGCTACACCGCGTCCCGCACAAACACCTCGCAAACTCAGCTGGGAAGAGATGAGACGAAAGCGAAGTTTGGGCCTCTGTTTCAGCTGTGATGAGAAGTATTCCCCGGGCCATAAGTGCGCAAACCCACAAATCTTCATCATGGAGGGTAGTGATGATACCGAACCCGATGCTGACGACGCAGACACAGATGAGGATGACTCCACACCGGAAATCACTCTCCATGCCCTCACCGGCTGGGATCCTCCGACAACAATGCGCCTCTTGGCTATCATTCACCACCGCCATCTGCATGCTCTCGTGGATAGCGGCTCCACACACAACTTCATCAGCGAGAAAGTCGCATCAGACTTAAGGCTGCAGGCGACGCCTATCAAACCATTCACTGTCCGTGTGGCCAACGGAACGCCACTTCGCTGCAGTAGGAGGTTCGACGATGTCGGGATCCAGATCGGAAGCGCTCATTTCCGTATTACACTTTACGCCCTTCCCTTAGTGGGCCTGGATTTGGTGATGGGAATTCAATGGCTCCAAAGCCTTGGGCCTATACTCACAGATTGGAAAGCCCAAACCATCCAGCTTGATTGGGGAGGACAAACCCATCTTCTTACCGGGCTTCAACAAGACAAAATTAGGCCCACATCCAGAGAGGAAATAGAGAAGGAGGCCCGCCAAGGTCATCTTCTCTTTGCGCTTTGTCCGACGGAGATAGCACCTGACCTTAAGGAACTCAACGACGACTTACGCTCGATTCTCGATGAATTCACCGGAATTTTCAAACCTCCCGAGGGTCTACCTCCACCGCGAGACATCGAGCACGCCATTACGCTCAAAGACGGGACTGATCCCATCAACGTACGTCCTTACCGATACGCCTACTTTCAGAAAGACGAAATCGAGCGACAGGTTGCCGACATGCTCGAGGCCGGCATAATACGTACAAGTTCGAGCCCGTTTTCTTCTCCTGTTCTCCTAGTCAAGAAGAAGGACGGTTCCTGGCGATTCTGTACTGATTACAGAGCACTCAATTCCGCAACCATCAAGGATCGATTTCCGATCCCTACAGTGGAGGATATGCTCGACGAGCTCCACGGTTCAGCTTACTTCACCAAACTCGATCTCACAGCCGGTTTTCATCAGGTTCGAATGAGCTCTCCTGACATTCACAAGACTGCCTTCCGTACTCATCACGGTCATTTCGAGTATATGGTCATGCCCTTCGGACTCTGCAACGCTCCATCCACATTCCAGTCACTCATGAACGACATCTTCAGGCCCTATATGCGCAAATTTGTGCTCGTTTTTTTTGACGACATTCTCATCTACAGTCCAACGTGGGAGTCACACTTACACCACGTTCGAGAAGTCCTGACCCTAATTCAACACCACAAGCTTTCAGTGAAGTTTAAAAAGTGCGAATTTGGGAAGAGAGAGCTTGAGTACCTTGGCCACATTATCTCCAACACCGGCGTCACAGTAGATCAATCTAAAGTACAGGCGATGACAGATTGGCCGGTTCCCACTTCTGTTACGGAGCTCAGAGGCTTTCTTGGCCTTACTGGTTACTACCGCAAATTCGTACGGGATTACGGCCTGATCGCTCGTCCACTTACCAACCTCCTCCGCAAGGGTAAGTTCACATGGGGCTCTGACGCAGAGAAAGCCTTCACTAACCTAAAGGAGGCAATGACATCTACCCCAACGCTGGCTCTCCCAGACTTCTCTCAACCCTTTGTGATTGAAACTGACGCCTCCGGCGACGGCATTGGGGCCGTTCTCTCTCAACATGGGCAACCCATTGCATTTATGAGTCGATCACTGGGTGTCACGAAGAAAGCATGGTCAACTTATGCACGAGAAATGTTAGCGATCATCGTCGCAATACGCACATGGAGACCTTACCTACTGGGACGCAAATTCACAATCCAGACTGACCAGCGGAGCTTACGCTATATGTTGGAACAGAGGATACTAACACCAGAACAACAGAAATGGATGTCTAAGCTCGTTGGGTATGATTACGACATTGTTTACAAGCCCGGCAAAACAAACTCAGCAGCAGACGCCTTATCTCGAGTCCCCGATAGCCCTCTCCTCAACGCACTCTCCGTCCCACAAACCTCCATTTGGGGCTAACCTCCGCGCTCTCACATCATCCGATCCATACCTCCTCCGTGTAGGAGCCACTGCTAAGGAGAAACCAGGTCATCCCTACTCTTGGAAAGATGGCATTATCTGCTATAATAATAGGGTTGTCATCCCACCAGGCTCTCCCCTTATCAAGCAACTCCTATATGAGCACCACGATACGACGTTGGGTGGTCACTCCGGCGTTTTGCGAACGTTCAAACGGCTCTCTCATCACTTCTATTGGCCTTCCATGCACAAAACGGTAGTGGAGTACATTTCTCACTGCGATACATGTCAACGTGCGAAGTCACAAACAATGTCACCGGCTGGACTTCTTCAAGTGCATTGAACAGTATCTTCGCTGCTTTGTCAAGCAACGCCCAACACACTGGAGCTCATTCCTTCCTTGGGCCGAATACTGGTACAACACAACCTTCCACTCAAGCACCGGCACAACCCCTTTCCAGGCTCTCTACGGTCGACCCCCTCCAGCTATTCCACGGTATGAAATTGGTTCTACCCTTGTCGGTGAGATTGATGAACAACTGCAGAGAAGAGACGAGTTGCTGGACGAGTTAAAACAACACTTGGCGGGTTCCAACAATAGAATGAAACAGCTCGCCGACACACACCGCCGCGATGTCGAGTTCGAGATAGGTGACTGGGTCTTCTTACGACTCCAACCATACCGCCAGAAAACAGTTCTCCGCCGTTCTTCACAGAAACTTTCACACCGCTACTTTGGCCCTTTCAAAATTGCGGCTCGCATAGGACAGGTCGCCTACCGTCTTGCTCTTCCTGCAACTGCACGAATCCATCCAGTCTTCCATGTTTCACTTTTGAAGAAGCGCGTGGGAGACGAGGAACCCGTTTCAGTTCAGTTACCACCTTTGAAGGAATCAGGTACCTTGCGCCTCACTCCTTCCAGGGTTCTTCAACAACGCACGGTCCTAAAATCGGGACAACAGCTCTCGGAGATATTGGTCCAGTGGGTTGACTTACCTGCTTCTGAAGCAACTTGGAGGACACGCAACAAATCACTACCAGCTTTCCTACGTTTCGCATGAACCTTGAGGACAAGGTTCTTTCCGAGGATGGGAGTGT
>A01:651063..655085_INT#LTR/Copia
TTTGGTATCAGAGCAAACAAAGTGATCTTAAAGAGAGATGGGAGACGACAAGACACTCACGAAGATTCCACGCTTTGATGGTCACTATGACCACTGGAGCGAGCTGATGGAGAATCTGTTGCGTGCGAAGGGTCTGTGGAGTATGGTGGCAGAAGGCTACACGGAGATTGCAGAAGGAATTGAGGCAACGGCGGCTCAAAGGAAGGAGTTGGAGGACCTCAAGATGAAGGATCATCAGGTGAAACACTACCTGTTTCAGGCAATTGATCGTACTGTGTTTGAGCAAATTCTGGATCGCAGTACATCCAAGGTGATTTGGGAATCAATGAAGAGGAAGTTTGGTGGAAACGAGAGGGTGAAGCGGTCTCTCCTGAATACATTGAGAAGAGAATTCGAGGTCCTTGCGATGAAACCAGAAGAGAAGATCGATGAATACTTTGGGAGAGTCATGACAGTCTCAAACAAGATGAGGAGTAACGGTGAGGACATGCCAGACTCAAAAATTGTTGAGAAGATCCTCAGAACCTTAACCGACCAGTTCACATACGTGGTGATCTCCATTGAAGAATCAAAAGACACCAGAAGCATGTCTATCGATGAACTACAGAGTTCTCTTGCAGTTCATGAGCAGAAATTCAAGAAAATCACACATGAGGAAGAAGATCAAGCTCTCAACGTCAGAGGCAGAGGCAGAGGATCGTACCGAGGAAGAGGCAGAGGACGTGAACGAGCTTTCAACAAAGCTGTGGTTGAATGTTACAAATGCCACAACTTGGGGCATTACCAGTATGAATGTCCTAATCAGAAGCATGAAGCGCACTATGCAGAGATGGAAGAGGAAGAAGTGCTGCTCATGGCGTATGTTGAACTGCAAGGAGCAAAAAGAAGTGACGCTTGGTTCGTGGACTCCGGATGCTCAAATCATATGTGTGGAAATCAGAAGATGTTCACAAGCCTGGACACCACGTTCTCTCACACCGTCAAACTTGGCAACAATCACAAACTGAACGTGAATGGGAAAGGAGCGGTGAAGCTTGTGCTGCAAGGAGTAAGTTACATCATAACTGATGTGTACTTTGTTCCTGAGCTTAGGAACAATCTGTTGAGCGTTGGTCAACTTCAAGAGAAGGGACTAGATGTATTATTCAAAGGTGGAGATCAAAAGACGTGCTGCATCTTTCATCCCACAAAAGGAAAAATTGCAGAATCAATCATGAGCACAAACCGTATGTATGTGCTATTCACTGAGACTTGCAGCAAAACAGAAGAAGAAGAGAATTGTTTCCAAGTCGATGCTACTGGGAAAGCTGAGTTATGGCATCAGAGGTATGGCCATCTCAACTACAAAAGTCTACACACTCTTCACAACAAAGACATGGTCACGGGCTTGCCTAAAGTTGGAGAAGCAAAGAAGGCGTGTGAAGCTTGCTTGAAGGGGAAACAGCACCGCGAACCATTTCCAAAACAGAGCCCATGGAGAGCAAGTGAGAAGCTTGAGCTCATTCACTCTGATCTGTGTGGGCCGATCACCCCTTCATCCAACTCTCACAAGAGGTATCTAATAACCTTTATAGATGACTTCTCACGGAAAACATGGATATTCTTTGCTCTTGAGAAATCAGAAGCATTTCAGCTTTTCAAGACCTTCAAATCACTTGTTGAGAAGCACACTGGATTATTCATCAAATGCCTGAGGACAGACAGGGGAGGAGAGTACAACTCCACTGAGTTCAAAGAATACTGCAGAGAGCATGGGATCAAAAGGCAACTCACCACAGCCTACACACCTCAGCAGAAAGGTGTTGCTGAGCGCAAGAACCGATCCCTCATGAACATGGTGAGAACAATCCTAACTGAGAAAGGAGTTCCAAAGGCATTCTGGCCAGAAGCAGTACAGTGGGCAAATCATGTTCTCAACAGATCTCCCACAACATCTGTTAAAGACATGACACCTGAAGAAGCTTGGAGTGATCGAAAACCTTCTGTGGAGCATTTCAAGATCTTTGGATGCATAGGACATGTTCACATCCCAGATCAAAGGCGCACTAAGCTTGATGACAAGAGTGTCAAGTGTGTCTTACTTGGTTTCAGTACTGAGTCCAAAGGCTACCGCATGTATGATCCAGTGGAGAAGAAGATACACACCAGTCGTGATGTAATCTTTGAAGAGGGTGAGCAATGGGAATGGGACAGTAGCTACACTGCAGAACAGCTAGGAGAGCTGGAATGGGAGAGTGATCACACTGAAACTGAAGCAGCAGAACGTGGGGAAGAGACAGTAACAAATCAAGATGACGAAAATGGAAATCCTCAAGTTGGAGAAGAAAGGGAAGAAAGGATCAGAAGGCCACCGGCTTGGGCAGCTGATTACATATCAGGCGACAACTTATCTGATGAAGAAGATGAAGCAAACATGGCGAAGGTAGAACTTGAGAACCTGGCTTTCATGATCATCGCAGATCCTACCAGTTTTCAAGAAGCAGCGAACCAGTCTAAGTGGAGACAAGCCATGGATGCTGAGATCAAGTCCATCGAGAAGAATCAAACATGGACCCTGTCTCCACTACCGGATGAAGCAAAAGCGATTGGAGTAAAGTGGCTGTACAAGACCAAACTCAACGAGCTGGGGGAAGTGGACAAATACAAAGCAAGGCTCGTTGTCAAAGGTTACGCACAAGAGTATGGTGTGGACTATACCGAAGTCTTCGCTCCTGTTGCCCGGATGGACACGGTGAGAATGATCATCGCTGTAGCTGCTCAGAATGGATGGGGAATTTATCAACTAGATGTCAAGTCTGCCTTCCTACATGGAAAGTTGGAGGAAGAAGTATTTGTGGAGCAGCCTCAAGGCTATGAGGTAAAAGGAAAAGAAGACATGGTCTATAAGCTTCACAAAGCCCTCTATGGCTTAAAACAAGCCCAAGGGCCTGGTTCAGCAGAATAGAGAGCTACTTCATCAAAGAAGGATTCACAAGTAGTCCAAGCGAGCATACTTTGTTCACCAAACGAAGGGAGGGCAAAGTGTTGATTGTAAGTGTTTACGTTGATGATTTACTATTCACTGGTAATGATGATCAGATGCTGGAGGAGTTTAAATACTCAATGAAAAAGGAGTTTGACATGACAGACTTGGGAAGAATGAGGTACTTTCTGGGAATAGAGGTGATTCAGAAGGAAGATGGCATCTTCATTTGTCAAAAGAAATATGCAACGGAGGTCATTGAGCGTTTCGGTATGATGGATTACAATCCTGTCAGCAACCCAATTGTTCCAGGACAGAAGATAGGCAAGGATGAAGCTGGAGAGAAAGTCGATGCTACACAGTACAAGCAGATGGTGGGAAGCTTGATGTATCTTACTGCAACACGCCCTGACCTGATGTTTGCAGTAAGTCTTATTAGCAGATTCATGGCGTCCCCAACACAGATGCACTTTGCAGTGGTGAAAAGGATCATGCGCTATCTAAGAGGGACGTTAGAGTGTGGTATATGGTACAAACGGGGAAAGGAGCAACTTGATTGCATACACTGATAGTGACTATGCAGGAGATGTGGATGATAGCAAAAGCACTTCAGGTTATGTGTTCTTATTGAGTGGAGGAGCTGTGGCTTGGTCATCACAGAAGCAGCCTATTGTGACTCTTTCCACAACTGAGGCTGAATATGTTGCAGCAGCTACATGTGCGTGTCAAGCCATGTGGATGAAGAGAATACTAGAAGAGATCGGAGTGGCACAAACAGAGGAACTAGAGTTGCTATGTGATAACACCTCTACTATCAAGTTGTCAAAGAACGCAGTGTTACATGGGAGATCAAAACACATACGGGTGCGCTATCACTTTCTAAGAGACCTATCCAAAGAAGGCATTGTTAAGTTGGTCTATTGCAGCACGGAGATGCAGCTGGCAGACATCATGACGAAGCCATTGAAGCTAGCCTCGTTTCAGAAGATCAGAGCCGCATTTGGATGAAGTTTATGAACTGAAACTTTTGCTTGCAAAAGGGTTAAGTTCAAAGGAGGGTT
>A01:6655231..6659512_INT#LTR/Copia
TGGTATCAAAGCCATGGAAACTCAACATCTAGAGGTCTATCATCCTCCAGCTCTTCGCATCACCAACAGTGTCACCATCACCGTGACTGAGAAGATCTACATCCTGTGGAAATCTCAGTTTGAAGCTTTTCTCAACGGTCAAGGTCTTCTCGGTTATGTTACCGGTCAGTCACCACAACCCGCTGCTACTCTCACCGTCACAGGCATCGATGGCGTTGCTACCCTAACCCCGAATCCTGACTCTACCAAATGGTTTCAAACGGATCAAGTGGTAAAGTCTTGGCTTTTAGGGTCTTTCTCCGAAGATATTCTTAGTCTTGTTGTTGACTGTTAAACATCTCATGAAGTCTGGATCTCTTTGGCTCGTTACTACAACCGATCTACATCCTCACGTTTGTTCGAACTCCAAAGGAAGCTCCAGACGATTCAAAAGCTCACCAAACCCATGGCAGAGTATCTTCAGGAGATAAAGTCGGTCTGTTCTCAGCTTTCTTCCATTGGTAGTGTTGTTCCTGAACGTATGAAAGTCTTCGCTGCTCTTCATGGTCTTGGTCGCGACTACGAACCGATCAAAACTACCATCGAGAGTTCCATGGATGCTTCTCCTACTCCAACGTTTGAAGATGTCATCCCTCGTCTGACCAGTTTTGAAGACAGTTTACAAAGCTACAACATCTCTTCTGACGTCTCCCCACATCTCGCTTTCTACTCTCAGCGTGGTCGTGGTCAGTACTCTCGCTCCAGAGGAAGGGGTCAAGGCAGAGGCTCTTACTCTACTCGTGGGAGAGGGTTTCATCAGCACGTCAGCTCTCCTTCGGGTTCCTCTGTTTCTTCAGATGGTGAGAACAGGCCAACATGTCAGATCTGTGGCAAACCAGGGCATAATTCTCTTCGTTGCTGGCATCGATTCGACAACAGCTATCAGCTAGATGATCTTCCTGCTGCGCTCACAGCTCTCCGTATCACTGGCGTTACTAATCATGGCCATGAGTGGTTTCCGGATTCTGGCGCATCATCTCACGTCACCAACTCTCCTAACCATCTGCAACAGTCTCAGGTCTACACTGGATCTGACTCTGTTATGGTTGGTAATGGAGAGTACCTCCCTATCACGCACACTGGTTCCACAAGCTTGGCCTCCACGTCAGGTATGATTCTTGTCTCTGATGTCTTAGTATGTCCTCAGATTGCAAAGTCTCTACTTTCTGTTTCTAAGATTACATCAGACTATCCTTGCTCTGTGGATTTTGATTGTGACAATGTGCGCATCTATGATAAGGCAACAAAGCGGGTTCTTCTTCAGGGCCTCACACTAGTGGTCTCTACTCTCTGCGTTCGTCATCTCCTCAGGTCTTCTTCTCCAACAGACAGATCAGGGCGAGTGATGAAGTGTGGCACTAGAGACTTGGCCATCCTAATCCGCTTGTTCTGCAACATCTCTCAGTTAATAAGGCAATCTTCATCAGTAAAAGCTTCAAGACTATATGTGAAGCATGTCATCTTGGAAAGAGCTCTAGATTACCTTTTTTTATTCTAGTTTTGTAGCTACTAGACCTTTGGAAAGGGTTCACTGTGATTTATGGGCCTTTCTCCTGTTTTTTCTTTTCAAGGCTTTCGTTTCTATGTAGTATTCGTTGATCATTACACTAGATTCTCTTGGTTCTATCCTTTAAGAAACAAATCAGACTTTTATGAAATCTTCTTAAAGTTTCAAGCTCTAGCTCAAAACATTTGTCAAGAGAAAATATGTACCTTTCAGTGTGATGGTGGTGGTGAATTCATTAGTCACAAGTTTCTGCATCATCTAGAACTTCACGGAATTCAGCAACATATCTCTTGTCCTCACACTCCCCAACAGAACGGCTTGGCTGAACGTAAGCATCGTCAGCTCACAGAGCTCGGTCTTGCTCTTATGTTTCATGGAAAGATTCCACAAAAATATTGGGTAGAAGCGTTCTTTACTGCAAATTTTCTCAGTAATCTGTTGCCTCACACTGCTCTCGCTGACTCCAAAAGTCCTTTTAAGCTTCTTCATAATAGGAAACTAGGCTACAGATCACGTAGAGTCTTTGGTTGTGCTTGTTTTCCTATGCTGTGTGACTACACTGCTTCCAAACTGGATCCAAGATCTCTCAAATGCGTTTTCTTGGGCTATAATGAGAAGTTTAAGGGTTATCGTTGCTTACTACCCACTACTGGCATAGTTTATATTTCTCGTCACGTTATCTTTGATGAGACTTCGTTTCTTTTTGCCAATAGCTACTCTCATCTCCACCCTGCTACCAAGTATGTTCTCTTGAAAGCTTGGCAAGACAGCTTTGTTCAACGTCAAACAAAGTCCCCTGAGGTTCAAAAACCTGTCAGGTCTAATTTGGAACCAATCAGCTTAATCAATGTTTCATCCTCTGTGGCTTCTTCTGATAACTCTACCAGCTCAAGTATCTTCTCTCCTGAAGACTTTCCTCCTCTGTCTTTGCGGTCTCCACAGCAAGTCCCTCTTTCAGCGCCAACACAGCCTGTTAGTACTACGTCTTGTGAAGAGCATCGTACTGGGTGTACGTCAGGTTCTGATCATGTTTCTATAGGCAACAGCGTTGCTTCTTCACATGATCGGTCAGTACTACCTCAGGCTCAGTCAGCTCCTCCCTCTCATCCCATGATCACTCGATCTAAAGCTGGTATCATGAAGCCCAATCCACGATATGCTCTTCTTACTCAGAAAGCTGCGTTTCCAACTCCTAAGACTGTCTTAGAAGCTCTTCAACATCCGGGGTGGAACAATGCAATGACAGAAGAATTTGATAATTGTCAAGCAACCAAAACTTGGTCTTTTGTACGTCGTACTCCTAGCATGAATGTCCTTGGTTGCCTTTGGGTTTATAGAAACAAACTCAACGCGGACGGCACATTCAAAAAGCACAGAGCGAGAGTTGTTGCCAGAGGCAATGAGCAAGCTGAAGGCGTCGACTATCTCGAGACTTATAGTCCTGTAGTACGCTTAGCGATAGTACGGACAGTACTTCATATTGCTACGGTCATGAGATGGAACATCAAACAAATGGATGTCAAAAAACGCCTTTCTCCACGATGATCTTGTTGAGACTGTCTACATGCGTCAGCCAGCTGGTTTTATTGACAAGAGCAAGCCTGATCATGTTTGTCTGCTCCACAAATCCTTATACGGTCTCAAGCAATCACCTCGAGCATGGTTCGACAAGTTCAGCTCGTATCTTCTTCAGTTTGGATTCATCTGCAGTATAAAGGATCCTTCTCTATTCATCTACTCAAAAGGCAAGGATGTGATTATCCTCCTTCTTTATGTCGATGATATGCTTATCACAGGCAATAGCTCTTCGGTTCTTGCGAGACTTCTAGCTGATCTCGACTCTCAGTTCCGAATGACTGATCTCGGCCCTATGCACTACTTTCTTGGCATTCAGGTCAATCACAACAAAGATGGATTGTTCTTATGCCAACAGAGCTATGCTGAAGACATTCTAGCTGTTGCCTCTATGGCTGATTGCAAGCCAGTAGCCACTCCTTTGCCGCTGCAACTGAATCTCACCATTGAGAATGATATGAAGTTCACTAATCTGAAGTTCTTTTGCACTCTCGCAGGCAAGTTACAGTATCTGACTCTTACTAGACCCGACATCCAGTTTGCTGTCAACTATGTTTGCCAGAAGATGTATTCACCTATGGTTTCAGACTTCAATTTGCTGAAACGGATTCTCCGGTACGTTAAGGGTACTACCTCCATGGGCATAAGCATCATCAAAGATACTGATTTCATGCTTCCCGCCTATAGTGACAGCGACTGGGGAGGTTGCTCAACTACTAAACGATCTACGGGAGGATACTGCACATTTCTTGGAAGCAATCTAATCTCCTAGTCCTCTCAGAAGCAACCTACTGTCTCAAGAAGTTCCACTGAGGCTGAGTATCGTTCTCTCTTTGAAACAGTATGTGAGATTACATGGTTGTGTATTCTTCTTCGAGAACTTGGTGTTCCACTTCCTGATACACCAGAGCTCTATGGAGACAACCTCTCGTCTGTTCATCTCACTGCTAATCCTGCCGATCACAAACGATCAAAGCATTTTGTGCTTGATTATCATTTCGTCAGAGAGCGAGTAGCATTGAAAGCGTTGGTGGTCAAGCATATTCCGGCTCATCAGTAAATTGCTGACATATTTACCAAGTCTCTTCCTACTGCTGCTTTTCAATCTCTTCGGTTCAAACTGGGTGTTGATGTTCCACCTACACCAAGTTTGAGGGGGGA
>A01:7711382..7715594_INT#LTR/Copia
TGGTATCAGAGGGTTCATCGATCCTGAACCTATAATTCTCTTCTTCTTCTCTTTTTCTCAAATCTTCTTCGCTCTTTTTCTGTTTATTACTCTCATCCACCATGGTTGCTCCTGTCGCTACTGCTCTTGAACGTGCGTACGGTGTTAACAACATCAAAAATCATATCCCCATCATTCTAGATATTGATGATCACAACTATGACGCCTGGAGAGAGCTCTTCCTCACTCACTGCCAGAGCTTCGACGTTGCTGGTCACCTTGACGGCACGCTTCTTCCAACGGATGATAACGATCAACAGTGGTCTAAACGTGACGGGTTGGTCAAACTGTGGCTCTACGGGACTCTCTCGAAGAATCTCTTCAAAAGTACGTTCAAAACTGGAGGTACTTCTCGGGAAATCTGGACTCGCATCGAGAACTTCTTCAGGGACAACAAAGAGGCCCGTGCTATTCAGCTCGATCACGATCTGCGTACCAAGGTCATTGGAGACCAGACGATCCATGCTTATTCTCAAGATCTCAAGTCCACGGCTGATCTGCTTGCTAACGTTGATGCACCAGTTTCAGAAAGAACTCTTGTCACCTACATGATCAATGGCTTGAGCGACAAGTTTGACAACATCATCAATGTGATCATGCATCGTCAACCTTTCCCTACCTTTGAACAAGCTCGTTCGATGCTCATCCTTGAAGAAGAAAGGCTTAACAAGGGAAAGAAATCCTCTGTTGTCAAGGACTCCGCCTCATCTGACAAAGTCCTCAACGTCTCGTCTTCGACTCCTACTCAGCGATCTGATCATCAACCTCAACCACAGCAGCGATTCTTCAATAACAGAGGTTCCAAACGCAACAACTACAGAGGTCGTGGACGACACAACAACAATCAACATCGACCAATGTACAACCAATGGGGCGTTCCCTTCTGGCCTACTGGATATCAGACGTGGAATAATCAACAACCAGGTCAATGGATACCGCAGCAACAATTCAACAATCAAGGCATTCTTGGTCCTCGTCCTGCTATCAACCAACAGATGCTTCAGGCTCAGCCGCAAGGTCAGAACAATCATCTCGTCGCTGCAGTTCCGACTACAGACTTTGCCTCTGCTTTCAACACCATGACGTTAATGGATCCATCTGATCATCAGTGGTATATGGACTCTGGCGCCACTGCTCACTTAGCAAACAACCCAGGTAATCTACAGTCTGTTCTTAATAATGGCACCAAACACACAGTCACTGTTGCCAATGGGGTCAAAATTCCAATAACCAAAACGGGTTTCTTTTCTTTTCCTTCAAATTCTCGTCCTTTAAATCTCTCTTCCATCTTAGTAACTCCCTCTATTATCAAAAATCTAATCTCTGTTCGTAAATTTACCAGAGATAACTCTGTTTCCATTGAGTTTGATCCTTATGGTTTTTCTGTGAAAGATCTTCAAAATCGTCGGACGATTCTCCGCAGTGACAGTACGGGTGATCTGTATCCAGTGTTTTCTTCTTCAAATAAGCTCACTACAGGGCATTCAGCTTTCCTCACCACCACCTCAAACACTTGGCATCGTCGTTTAGCTCATTTGAGCAATCAATCTCTTTCGTCTTTATTATCTTCTAAGCTCTTATCTTGTAATAAACATGATCTTTCTCCAGTTTGCGATGCTTGTCAACTTGGAAAACAAATAAAATTGCCTTTTTATTCTTCTGATTCATCTGTCACTACACCTTTTCAAATCATTCACTCTGAACTTATGGACATCTCCAGTCCTCAGTTTAAGTGGAAAACGATATTATGTCCTCTTCTTGGATCAATTCTCTCATTTTTTATGGGTTTATCCCCTCAGCTCCAAGGAGGAAGTGTTTTCAACATTTCATCTCTTTTTCAAATATGTTGAAACACACTTCAAAACGAAAATTCAATCCTTGCAATGTGACAATGGAACAGAGTATAACAACTCAAACTTTCATAATTTTTTTGCAGAACAAGGGATTAATTTTCGATTCTCCTGTCCGTATACGTCCCAACAAAATGGACGATCCGAAAGGATGATACGTACAATAAACAACTCTGTTCGAACTCTTCTTTTTCAAGCCAAACTTCCTTCCACTTATTGGGTTGAGGCTCTCAATGCCTCTGTTCATATCTTAAACCTTTTACCATCCAAAGCCATTAACAACCAGATACCTTACTCTGTCCTCTTCAAGAAGCCAGTTTCTTATTCTCATCTCAGAGTTTTCGGCTGCCTCTGTTATCCAAATAAAAACCATGCTAATCTTTCAAAGCTTTCTCCTCGTTCCTCAAGATGCATCTTCCTTGGCTACCCTCATTTTCACCGAGGCTACAGATGCCTTGATCTTGAGTCCAAAAAGATTATTATCTCACGTAACGTCACCTTTGATGAAACGTGCTTCCCGTATCAAGACTCCACTTCAATCTCAGAGACTGAATACGACTTTCTTAATGCTGATATGGATGTCTCTCCAATATTTAAAAGCATCCTTACAGCTCCAGCTGTGACACCCACTTCTCCAGCTGCTCCTTCTTCATCGAGTCAGTCAACTCAAACTGTACCCCGGTCCCTGAGGCTCCTAGACATTCGATGACCACAAGATCAATGCATGGTATCCACAAGCCAAAACAAATCATCTCCCTTTTGTCTCAGACTCAATCTCCTCTTCCAAAAAGCTACAAACACGCCCTTACTGATCCCAATTGGACACCATCTATGACATGTGAGTATGATGCCATTATTAAGAGTGGTACTTATGATTTGGTGCCTCGACCTAAGAATGCTAATATCATCCGTTGTCTCTGGTTGTATAAACATAAATATGATGCTCATGGGAATTTCAAGTGTCATAAATCTAGGTTGGTCGCTAATGGCAAGTCACAGGAAGAAGGAGTTGACTTTACAGAGACTTTCAGCCCTGTTGTAAAACCTGCAACCATTCGATGTGTTCTTCATGTGGCGCTAGTCAATGCTTGGCCAGTGCACCAGCTAGACGTGCAAAATGCCTTCCTCCATGGTACTCTTGATGAGACAGTGTACATGTTCCAGCCCCCGGGTTTTGTCAGCAAAGATCATCCTGATTATGTTTGCAAGCTGAATCGATCCATTTATGGTTTGAAACAGGCGCCTCGTGCTTGGAATGCTCGCTTTGTCAACTTTATCACTAATCAAGGCTTTAAGCAAAGCAGAAGCGATGCTTCTTTGTTTGTTTACAGGAATGGAAGTGATCTTGCGTACCTGCTCCTCTATGTCGATGACATAATTCTTACTTCCTCCACTCCTACCTTGACAAAGAACATAATCGCTACAATGAAACAAGAGTTTCCTATGACTGGTGGTGGGCTTATTGATTCATTCCTTGGCATCTCCGCGATTCACAATGACAGAGGCATGTTTTTAAATCAAACAAAATATGCAGAGGAAATTTTGCTACGGGCTGGGATGCAGGATTGCAATCCAGTTTCAACCCCGGTAGATCTCAAATCTAAACTTGCTGAAGACATAGGCAAACCAGTGGACAATCCAACTCAATATAGGAGTCTTGCAGGTGCATTACAGTATCTAACGTTTACGAGACCAGACATTGCGTATGCGGTTCAACAAATATGCTTGTTCATGCATGATCCACGAGACCTACATTTACAAGCTCTACGTCGTATTCTACGCTACATACAAGGCACAAAAGACAAAGGGTTACATCTTCTTAAAAATCAGAACATGACGATGACTGTGTATTCGGATGCTGATTGGGCTGGGTGTCCTTCTACTCGTCGATCTACCTCTGGGTTCTGTGTCTTCTTGGGTGATAATCTTCTGTCTTGGTCTGCAAAACGGCAACCTACTGTTTCTCGATCAAGTGCGGAGGCAGAGTATAAGGGCGTGGCAAATGTTGTTGCAGAGACTTGTTGGCTTCGAAATCTTCTTCTTGAAATGCACTGTCCTCTCCGACGCGCCACCATAGTGTATTGCGACAACATCAGTGCGGTCTATCTCTCTTCTAATCCAGTTCAACACCAGCGCACTAAACACATTGAGATTGATATTCATTTTGTCAGAGAAAAAGTTCACATGGGCAGGTCAAAGTCTATCACATACCTGCAGCTTTTCAATATGCTGATATATTTACAAAGGGACTTCCGACTTCCTTGTTCACCAGTTTTCGGTCCAGTCTTGGCGTCTCCACTCTCGACGCTGCGACTGCGGGAGGG
>A01:7843065..7847740_INT#LTR/Gypsy
TTGGTGCGGTGAAAAGTTCGATACGACGATTCGATGTCGACGAGTGGTTTCGGTGTACTCACACATCGCGGATGAGGAAGATCTACGGTGTTTGGGGTTGGAAGGTCAGGTCGAGTTTCTATCTGGTGCGTTTTTTCGTTTGAACAAGGAGCAAGGGGTCGCGAATGCGGCGATCGCAGCGGTGGAGGTTAAAACGTCGTCGATTGATGGGAAGATGACAACGTTGGAGGCGGCTATCACAAATTTGGCTTCATCGGTGCAGTCGGTGTTGAAATCGATGGGGAAGAAGCCAGTTCAGGAGCTGGAACAACATTCCGCTTCGTCTCAACCGTTTCATCAGGTACGGACTCCAATGGCGGAACGAAACAATCGATCTTCATTTTCTTATAGATCTGATGAGCTGAACTTGGATAATCGGGAGAGTATGCTTAAGAAAGTGGAGATGCCGGTTTGTGATGGTACGAAGGTGTTGGAGTGGATTACAGATCTGGAGTATTTTTACAACTTGGGGAGGTATAGCGATGAGGCGAAACTGGATTTGGTTCCATTGTGTTTGCAGGGAGCGGTGAAGAAATGGTATGCGTGGGTGTTAAGAAGAGGTGGTTTTACTCATTGGAGAGATTTTAAGCAGCGATTGTTGGTGAAATTTTCAGATTCCATTGATGATGAACCAGAGACGAGACTATTTGCCATTAAGCAAACTGGATCTGTGACTGATTATGTGTCAGAATTTGAGGAGCTGTCAGCGCAAGTTCCGGATTTGGCTGATCATCATTTGAAACGTCTTTTCTATAATGGATTGAGTTTGGAGATGAAGGAAGTAATTCGAATGAAGGATCCCCAAGGTTTGCAAAATTTTATTGCTGCAGTTTTGCGTATGGAGACAAGTGCTTTTTGCAAAGTTGTTGGTGAGTCAAATGCTGGTTCTACACCGGTTCAGAAGTCTATTACGGGGAATACATCTCGTACTTCGGGGTCATTTCTTCAGAACCGTGGTAACCAGGATCGTTCGAAGTGGGTGACTGGGGATAATAAACAGTTGAAGGAGAATGTGAATCCTCAGCGTTCTGCACAACGAGCGAGATTGAAGTATTCAGATGCTGAGTTGGATGGGATGCGAAGGGAAGGTGTTTGCTTCAAATGCGGAGATAAATGGTCCAAGATTCATGCAAGTATTTGTCCTAAAAGAGAATTACGAATCTTGACTGTCATTAATGGATTGGAAATGGAGTTGGTTGATGTTTTGGATGATGAGGAGGATGTGACAGGGTTGGCTGAGAGAAGTGAGTTAAAGACTTTATCATACAATGCTTTTATGGGGATCAGTTCTCCTCGTACTATCAAGCTCTGGGGTTATGTTGGGCAGCAGGGAGTGACGATGTTACTTGATAGTGGGGCGTCTCATAATATTATATCTCCTGGCATTGTGCAGAATTTGAATTTGGCGGTAGGAGAAGATACTGGTTTGGATGTTTTGTTGGGAAATGGCGTGATTGTGAAGGGAATGGGAGTATGTCAAGAGGTGAAATTTCAGATTAATTCAACAACGTTTACGTCTGATTTTATTGCGTTGGAGCTTGGTTCTATGGATGTGGTTTTGGGGATTCAATGGCTAGAGACATTAGGGAAATGTGAAGTAGATTGGAAGGATCAAGAATTTTCTTTCACTTATGAAGGGCAGAGAGTGACATTGTTGGGTGATAGATGTTTACATAATACTGGCGTTTCGATGAAGATGTTAGTGGCAGAGGATCCAATGGGTCAGGTGGTACAAGAGATTCAATGCTCAGGTTTGGCAGTTCCTCTCTCGCATTTTACGAAGCCAGCAGCGGTGTCAGCGGTTCTGAAACGATTTGAAGATGTGTTTGCGGTTCCTACGCAGTTACCACCGGTTCGAGGAATTGAGCATTCGATATCGTTGTTCCCGGGGGTTTCTACAGTTTCAGTGAGACCGTACCGTTACCCTCATGCTACTAAGTTGGTGATGGAGAAGATGGTGAATGAGATGTTGGAAAGTGGGATAATTCGTCCAAGTAACAGCCCATTCTCGAGTTCTGTTTTGCTCGTTAAAAAAAAAGATGGAAGTCATCGTTTTTGCGTCGATTACAGGGCTCTTAACAGAGTTACCGTGCCTAACAAGTTTCCCATCCCTGTTATTGACCAGTTGTTGGATGAGTTACATGGTTCAGTTATATTCTCGAAGCTTGATTTACGTTCAGGGTATCATCAGATAAGAATGGTGGATGAAGACATTCACAAGACTGCTTTTCGAACTATTGAAGGGCCCTATGAGTTTTTGGTAATGCCTTTCGGCTTAACCAATGCTCCTGCTACTTTTCAGGCTCTCATGAACAGAGTGTTCAAGCCGTTCCTGCGAAAGTTCGTATTAGTATTCTTTGATGATGTGTTGGTATTTAGCAAGTCAGTGGAGCAACATGTTGAACATTTGGAGGCTGTCTTGCAGGTGTTTCGTGATAACCATCTGTTTGCAAATCAAAAGAAGTGTAGTTTTGGGCTTACTGAAGTGGATTATCTGGGTCACATTATCTCGGCGTCAGGTGTGACTACTGAGACTACTAAAACGGAGGCAATGCGAGTCTGGCCTGAACCTAGGAATGTGAAACAGTTGCGTGGTTTCTTAGGTCTAACTGGTTACTATCGTAAATTTGTGAAGGATTACGGTACTATTGCGCGACCTTTGACTACGTTGCTGAAGAAGGATCAATTTTGTTGGTCTGAGTTGGCACAAGCTGCGTTTGATCATTTGAAGTTAGCTATGTCATCAACTCCGGTATTGGTACTACCTGATTTCTCAAAACCTTTTGTCATTGAGACAGATGCTTCGGGCTTTGGTTTGGGGGCTGTTCTAATGCAGAACAAACAGCCTATTGCTTTCTTTAGCCATGCTCTTACTCCACGAGAGCAGCTGAAGCCGGCATATGAGCGGAAGTTGATGGCAGTAGTAATGGCGGTGCTTAAATGGAAACACTATCTTATTGGGAGAAAATTCGAAGTTCACACAGACCAGCGTAGTCTTAAGTTCTTATTGGAGCAGAAGGAGGTTAATATGGAGTATCAAAGATGGTTAACAAGGCTGTTGGGTTTTGATTTTGAGATTTTCTATAAACCGGGTTGTGAAAATAAAGCTGCGGATGGGTTATCTAGAAGCATGGAGGAGGGGAAGTCATCAATCCAAGGGGATTTCTTGGCTCTAACGGTTCCTTCGGTGTTACAGATAGAAGACATTTATAAGGAGGTGGATAGTGATACGGAGTTGCAGTCACTTAAGAAGAGAATTCTGGAGGGAGATGTGAAGAATGCTAGTTATCAGATCATTCAAGGTCGCATTTGGTATAAACGACGATTGCTTCTTCCTCGGTCATCCCGTTTCATTCCACTGATCTTGAGTGAGCTTCATGATAGCAAGGTGGGCGGTCATTCTGGCGTCTTGAAGACATTAAAACGGATTCAACAATCGTTTTATTGGGAAGGAATCTATAAGATGGTCCAGCAATATGTTTCTGAGTGTGTAGTGTGCCAGACACATAAATCTTCTACTCTGTCTCCTGCGGGCTTACTTCAACCTTTGCCGGTGCCTGAGCGGGTTTGGGAAGATATCTCTCTTGATTTTGTTGAAGGATTGCCTACTTCTGGAGGTTTTGATGTTATTGTGGTGGTTGTTGATCGTTTGAGCAAGTATGGGCATTTCTTTGGGCTGAAACATCCGTTCTCGACGGTTGATGTGGCATCTAAGTTTGTTACCGAAGTGGTGCGACTACACGGGTTCCCAAAGAGTATTGTGTCGGATCGTGATAGGATCTTTCTCAGTGCATTTTGGACGGAGGCTTTTCGCTTGGCAGGTACCAAATTGAAGTTTAGTACTGCTTTTCACCCTCAAACGGATGGGCAGACAGAGGTGTTAAATCGTTGTTTGGAAACTTACCTTCGCTGTTTTGCATCCTCACACCCTCGCACTTGGTATAAGTATTTGGCTTGGGCGGAGTTATGGTATAATACAGCGTTTCATACTTCACTCAAAACATCTCCCTTTGTGGTGGTATATGGTAGAGAGCCACCATCTCTGCTTCGTTTTGAGGAAGGATCAACGACTAACTATGATTTGGAGGTTGCTTTGAAGGAACGTGATTTGATGTTGGAGCATATTAAGAAGAATTTATTGCGAGCGCAGGACTTGATGAAACGCAACGCGGATAGTCATCGTCGTGATGTGGAATTTGCAGTCGGTACGATGGTTTACTTGAAACTCAAGCCCTATCGTCAACAAACGGTAGTTCGTCGGGTTTGTCAGAAATTAGCTGCAAAGTTTTATGGTCCATTTGCTGTGGTTGCTCGAGTGGGGAAGACAGCCTACAAGTTACAATTACCTGAGACATCTCGCATTCATCCGGTGTTTCATGTCTCGCAATTGAAGGCTGCACTAGGAAAAGGGTTTGAGGCTCAATCCTTACCTACAGTGCTCGTGGATGAGGTAGAGCAGCGGTTGGTTCCTGAGGACGTGGTGGCAAAACGATATGACACCACTGGACATTTGGAGTTGTTGGTTAAGTGGTGTGCGTTACCTGAGTATGAGAATTCGTGGATGTCTTACCTGAGTTTGTAGCACAGTTTCCTGATTTCAAGCTTGAGGGCAAGCTTGATTTCATAGGGGGAAGTAT
>A01:8612526..8615389_INT#LTR/Gypsy
ATTTGGTATCAGAGCGGGGTTCCGTCCCGGCCTCGAACCGGATGGCGATTAGAGGATTCGGTTTCCTACGTTTAAAAAAAATAATAGAAATAACTTATATATATATATATATATTATAATTAAAAAAAATGTTTGCAAAGTTCTTTTAGCACCATTCTGTCCAGTAATTCCTAACTCAATTGTCTCTTTCTATGACGATGAGTAAATCATCGTCATTCATCCGTCGACTAACAGGGTTCTAGCTAGATGTTCAGCAGCAGATGGGTGATGTCTCAGTTTGCCAGTTTTCTCAGGAGTGTTATCTATTTCTTCGGTCATGATTCCGAGATTATCCAGGAGTGGATATGTGACGTTTCTGCTTCCACCCTACTTCAAGCAATCGTTCCACGAGTTTTGTCACGGGAGATTACGTGATATGAGGTGTGAGCCATTAGTTGGCATGTATTGTTTTATGTACGAGTATGTTGACTATTTTGGAGGTATGTTCGGTTTGTAAACTCATGGGATCGCTTTTGGATTGGGAGTGCGGCAGCTTGCGTTGTATGGATATTAGAGTTATGCTTGACTTTGTTTCCCAGTTTTTGGCAATGTTCGGTTCGTTTCAGAGATGTGTTAGTTCAAACAGCTGACATGGGATGTGGGAGCTATTTATATTCATCGCAATGTACGAGTTATGCTCGGAGGACTGATTTTTTGGAGACTCTTCAGAGATTGAGCTACGTTTTTACGATGTCATTCATGGGATGGATTGGCTACCACAACATCGAGTAGAGTTGGATTGCCTGAGGACAAGAGTTGATATTGCTGGAGCAGATGAGAATTTTTATTGCATGTATGCTACATGCTGAAGAGTTATTGGATATAAGAGCATATGGTTTTTCATCGAACATTTTGAGAGTTAAAATGATGGACAGCATAAGTTGCAGGATCTTCCAGTCATTGCAGATTATGAGGATGTAATTGTGGTCTTTGGATTGACCACAACCAGACACATGAGACGTTCTTACGATTGAGTTGGAACCAAGGACATCATTGGTTTCACGAGTTCTATACCAATTAGCAGCTGTAGAGATGACCGAGCTGAAAGAGCATATGGAAGATTCATCAGACATGGGTTTTATCAGACCAAGTACTTCACCGTAGGAAGCATCATTATTTTTTTTTAAGAAGAAAGTTGGAAGTTTCAGTTTTCGTATCAACTACATAGACTTGAACATGATATCCGCGTATTAATGAGTTGTTGGATTACCTACAGGAGGATCATGGTTCTTGAAGATTGACTTGGCATCACGACACCACCAGATTGCGATAGATGACGAGGATATGCGGAAGACAGCCTTCTGATTATGGACATTATGACTTGTGATGATGTCATTTGGGTTGACGAACACACCCGTAGCATTTAGGAAACCTATAAATGACGTTTTTGCGAACACTTGGATAACTGCATGATTGTATTCATCGATGACACCTTGATTTATTCTCGGAGTACAAAGGAGCATGCTGAGCATTTATGGATTGGGTTAGGTAAGCTTGGAGAGAAGAAATTGTTTGCTAGCTGAGTGAGTTTAGTTTCTAGCAAAGAAAAAAAAATGGATTTTTGGGTCATGTGGTTTCAGAAGCAGAAATTACTGTCAATTAAAAAAAATAAAAAAAAATAAAGACTACTACAATTCCAGAGTGACACTTAAAAGGTACAAAGATATGAAGTCTTTCTATCATTGGCTCACTATGAAATATATTATAGCTACATTGTGTTGTGTTATCAGACATGTCAGATGGCTATGTCAGAGGATCAGATACATTTCAGGTTATTGTTGAGCTTGCTTTTTCCGGCCTGGTGATTATGGATGTTGTTACTGGATTGTCGATCACCACATGTGAAAAAAATGCCACATGGATAACCATGGATATACTTACCAAGTCAACCCATTTTCTAGTAATTACGAAGATGTATAGAGTTGATCAGTTGGTGCAGATTTATTTCAGCGTGATTGTAAGGTTGCTTGGAGTTTATGTCATCATTGTATCGGATCGCGATTAGAAGTTTACGTCTGCATTTTAGAGAGCCTTTCAGAGGACAAAAGTCCATAAGAATATGTTTATCAACCGCAGATTGTCAGTCAGAGAGAACTATGTTGAGCATCTACATCTAGCAGAGTTTCCTTACATCGACAGCTATAGTTCGAGCATTGAAATTGCACTGTATGAGACTCCTTATGGTAGGCCTTGATGTACACCACTTTGTTGGACCAAAGTAGGGGAGCGACGTGAGTTTAAACTATTAATGGTTCAAGAGACGGTAGAGAAAATGAACATGCTCAAAAGTTTAGTTTTTATGAAGCCATGATCGTCAGAGGATTTATGCAACTAAGTGACGTAAGAATTTAGAGTTTCAAGCGATTTAGTATACTAAAAATAAAGACATTTCAGGAAGGATCTAAAACTCAGAAGCTAAAGACGCCTAAGCCGAGTATATGGGACCGTACCTCACTGTGAAGCGGATTAGATTACAGTTATCAGCAGAGTTGTCAGAATTTCACGGCGTATTTCATGTGTGAGTTTTGAGAAAGGTCATGAGTTAACCAGAGCTCATTTTGCAGCAGCTACCAAGCGATTTAAAAAAAAAATGTGTTGCGCGTTTTCAGCTAATGGAGATTATGGATCAACAAGAAAAACGGTTCAAGAATTGATGATCATGTTCGTCAAAGTTATTGAGAGAGAGAAACAAGATCCATGAAGAGACCAGAGAGACCGAGACTCAGACGATTACCTATCCAGAACTTGAACTTCTCAGGATGATATTGGAAAATCAGCTCAGACTTTGAATTCGAGGATGAATTTTTTTATGAGTAAGGGAGAAT
>A01:8624357..8634961_INT#LTR/Gypsy
AGTTTTGGCGCCGTTGCGACGGGGACCAGATTTTTTTACCTCTACTTTTCGGTTTCATTTTAAGTCTAAGATATCTAACTCGCCTCTGTTTCTTTGTCACAGCTAATGATCCAGGTGCATGACCAGTAGACATACTCGGAGCAACGCACAAGGACCATTACATCAGCTCACTAACGAAGAACTAGCGAGATTAGAACGTCAGAACCGTCAACTGCCTAGACCTACAAGCACTAACATGGGTGATCATCAGGATGATCTTACTGCTGCATTTGCACTCATGCAACAACAGATGCAGCAGATGCAGCAAACTATCCAAGCGAACGCTGCAAACCAACGGAATGCACCGGAGGAAGTGATCAATTGGCCAAAGGAATCTCTTGCGTAATCTACCTGCTACGCGATCCGCCATCAACCCTCCACCTTGCACTAGACAAGACTTTGAGATCAAGCCCGCCTTGATAGGTCTGGTGCAGAGGAAGATCTTCAACGGACTTCCTGCAGAAATACCGATGGACCACATTGAAAACTTTGAGAAGATGTGTGGGTTCACTAAGGCGAATGGAGTACCACCAGATTACATCAAGTGTACTTTGTTCCCTTTCTCTCTCGATGGGAAGGCTGCTCGCTGGCTAGATTCCCTACCAACTGGATCGCTCACCACATGGGAACAAGTCAGATCCGCTTTCTTGAGCCACTTCTACACGAAATCAAAGACGGCAGCTCTGAGACAGAAGATCGCCACCTTTAAACAGCTGGTAGATGAGCCGTTCTGCGACGCATGGGAGCGATTCAACGTCTATCGCAGAGAGTGCCCACATCATGGTTTTGAAGAAGATTATCTACTCGGAGTTTTCTACGATGGAGTAGGTTGGGAGTACAGGAATGCTTTAAACTCAGCCAGTAATGGAGATTTCATGACCCAATCCACTCAAGGCGCTTTCGCGCTAATTGAGAACATGGCCTCAAGCTCAGCTGACAGCAACCGAGAGACAGACCGCACCCAAAAGGTGAACAGCATCGACAATAGCAAAATAGATGAGCTCTCTGCCAAGGTCGATCAGCTGATTAAGAGTAATCAGAACCATGTCTTCATCATGGAAGAGTCTCCTCAGGATAAAGGAACCATAGACGCTACATCAGAAGCGGACCAGGCGACTGAGGACCACCATGAGGTTAGCTATGTCAATGGGCAAGGATGGCAGTTTAAAAACTATCACCCGAACCCTAACGTGAGGAACAACCCCCACCTGTTCAACAACCCTAAACCCGATGGTAACACAGAAAATGCTCAAGGCAACCAGGTTCAGAACAGTGGCTACCGCGGGGTATGGAAATCAAGGAAGACCTTTGTCCTCAGCCCAGCTCAGAATACTCAGTTCCACAACCAGAAACAACCGACTAACCAGCAGCCTGCACAGCCTGCTCAAACTGCTCCACAAGACGAGATGAAGAGTCTTGCCAATATGATGAGCCAGCTGCTCCAAGGACAACAGATTCAGGGAAAAGCACTGAATCAGGTCACAAACGACATCAATACCCGAATGAATCACATGTTCAATGACCTGAGTGCCAAATATGATAATGTCTCGAGCCATATGAGGCAGATGGATATTCAGATTGCTCAGACTGCTGAGAGTGTGAAGAGACAGCAAGGCACTCTTCCTGGAAAAACAGATAAAAATCCCAAGGAGTGTAATGCAGTCGCGCTTAGGAGTGGGAAGCAGTTAACTGATCTGGCACCCAAGAGATTCACAACAGCTGAAAAGGGGAAGCAGAAAGAATCAGAACAGCCACCTGTAACCGCACCAGCAGACGAGGAAGAAGCAGAGCTTCCTGTTAAACATACTCCGACCACTACAGAGCAGCCTACTGTGGTTGTTCGCCCAGCGGCAGAACCTGTTCCCACCCGTGACTATGTGCCAAAGGTTCCGTACCCTGTTCCTGCTAAGGCCACACGCAAGGACAAGGAGGAGATGAAATGTAGGAAGATGCTGGAAGACTTAACAGTCAGACTCCCTCTCATGAGTGCAATCCAGATGATGCCATCCATGAGTAGCTTTGTGAAAGGACTAATTTCTGGAAAGATAACCGATGACAGTGAGTTCATGGTAGTCTCTAAAGAGTGCAGCGCTGTTCTCCAGAACAAAAGGATCAAGAAGCTAGGTGATCCTGGAAAATTTGTCCTTTCCATCCAAATAGGGAGAACAGTCTTCTCGTGTTCGCTAGTCGATCTGGGATCAAGCATCAACCTCATGCCGTACTCTGTGGCTAAGCGCCTAGGATTCACAGATTTCAAACCTACCAGGATGTCCCTAGTGTTTGCTGATCGATCAGTGAAATCTCCAGTCGGAATTATCGAGGATATCCAGGTTCTGGTTGGGAACACACTTGTCCCTGCCGATTTCGTTGTTCTGGAACTTGAGGAAGAATCAAAGGATCCTCTGATCCTAGGCAGACCATTCCTATGCACTGTCGGAGCTATCATAGATGTGCGACAGGGAAAAATCGATCTCCACCTAGGAGACATTGTGATGAGGTTCGAGATGAATCAGATGCTCAAGAAACCTATGCTAGATGGACAAACCTTCACTGTCCAAGAGGAGGGTGATCCGCTGGAACCGAGTGATCAGATGATTGAGGAGATCCTAATAGATGATCCGCTGGAACTAGCTCTGACTAGAGCTGAAGCAGAACAGAATGTCCAGAACATCGACGCTGATGGGTACGCAAGATGTTGGACTCCGCCAGAACCATGGAAAGATTAGTGGCATATCTTAGTCTGGGGGAGAACAATGCCTCAGACTCATCGAGCTCGCCTGTTCCACCAAGTAGGAACAATGACCCGTGGAGTGAATCCAAAGCTCCAAAAGTCGAGCTCAAAACACTCCCTAAGGGGCTCAGGTACGCATTTCTTGGACCAAATTCTACATACCCAGTAATCGTAAATGCTGACCTGACCTGAACAATGCTGAAACTGCTCTTCTCTTATGCGAACTTAGGAAATATCGAAAAGCATTAGGATATTCCCTAGCTGATATACCTGGCATTTCACCTGATCTGTGCATGCATAGAATACACCTAGAAGATGAATCAATGACTTCTGTAGAACATCAGAGGAGGTTAAACCCAAATCTGAAAGATGTTGTAAAGAAGGAGATAATGAAACTTCTAGAAGCTGGTGTAATTTATGCGATTTCTGATAGTAAGTGGGTTAGTCCTGTTCATGTAGTGCCTAAGAAAGGAGGGATCACTGTTATAACAAATGAAAAGAATGAATTAATCCCTACTAGAACAGTAACTGGTCATCGCATGTGCATTGATTTCCGTAAATTGAATGCTGCGACTCGCAAGGATCACTTTCCACTTCCCTTCATTGATCAAATGCTTGAAAGATTGGCTAACCACCCTTACTATTGCTTTTTAGATGGTTATTCAGGTTTCTTTCAGATTCCCATCCACCCAGACGATCAAGAAAAGACGACGTTCACATGTCCTTATGGAACATACGCCTACAGGAGAATGCCTTTCGGGCTGTGCAATGCTCCAGCGACCTTTCAACGCTGCATGATGTCAATTTTCACTGATCTAATTGAAGACATAATGGAAGTTTTCATGGACGATTTCAGCGTCTATGGGAGCTCCTTTAGTGTCTGTTTGTCAAACTTGTGCAGGGTTCTGAAGCGATGCGAGGAGAAGCATCTCGTGCTGAATTGGGAAAAATGCCATTTCATGGTCAGAGATGGGATTGTTCTAGGACATAAGATTTCAGAAAAAGGCATCGAAGTGGACAAGGCAAAGATCGATATCATGATGAGTCTGCAACCCCCAACTTCAGTGAGGGGAATAAAAAGCTTTTTGGGACATGCTGGTTTTTACAGAAGATTCATCCAGGACTTCTCGAGAATCGCAAGACCACTCACTAGACTGCTCTGCAAGGAAACAAAGTTCGATTTCGACAACGAGTGCTTAGCTTCATTTCACACGATCAAGGGAGCTCTTGTCAGTGCACCGGTTGTCCAACCCCCAGACTGGGACCTCCCTTTCGAGATCATGACGGACGCGAGTGACTTTGCAGTGGGAGCAGTGCTTGGACAGCGGAAGGATAAGAAGCTCCATGTGATCTACTACGCGAGCAAGACACTGGATGAAGCTCAATGTAGGTATGCCACCACAGAGAAGGAACTCCTGGCCATCGTCTATGCTTTTGAGAAGTTCCGATCATATCTGGTTGGGTCTAAGGTGATAGTCCACACGGATCATGCAGCTCTCAAGTACCTGCTACGAAAAAAGATGCCAAACCGCGGCTCCTGAGATGGATTCTCCTCCTTCAGGAATTTGACCTGGAAATAAAAGATAAGAAGGGGTAGAAAATGGAGTAGCGGACCACCTTTCCAGAATGAAAATAAACGATGATACAGTGATTGACGAAGAACAACCAGTGGAACACGTCAGTGCGATTGGTCTTTGCTACACGGAACACCAATGCGCATAGAAACAGCTTGTTCTTCGCAACTAGAGCAGTTTGTGGCAACGATCCAGAAGCAATATCCTGATCTACCGTGGTTTGCTGAGATTGCAAATTTCTTAGCTGCTGAAAAGGAGCCTCAGAAGTTCACGGGGAACGAGAAGAGGAAATTCTTAAGAGAGGCAAGGCACTACTTCTGGGATGAGCCTTATCTATACCGACAATGCAAGGATGGGATCTTCAGACGATGTGTTCCGGAGGCTGAAATTCCAGGGATCCTACACCACTGCCACGGATCTTCCTACGCTGGACATTTCGCCACATTCAAAACAGTCTCCAAAATTCTCCAAGCGGGATTCTGGTGGCCAACAATGTTCAGAGATGCTCACGCTTTCATATCCAGATGCAATGCATGCCAGCGAATGGGCAGTATCAGCAAAAGGAATGAGATGCCCCAGAACTACATATTGGAAGTTGAGGTGTTCGACTGCTGGGGGATAGATTTTATGGGACCTTTCCCACCTTCTCACAAAAACGAGTACATCCTGGTTGCAGTCGACTATGTCTCCAAGTGGGTAGAAGCAATTGCTAGTCCGACCAACGACGCACGAGTTGTAACCAAGATGTTCACCTCCATCATCTTTCCAAGATTTGGAGTACCTAGAGTGGTTATCAGCGATGGTGGAACTCACTTCATCAACAGAGTGTTCCAAGGATTACTGATCAAGAACGGCGTGAAACACAAGGTTGCAACCGCCTATCATCCTCAAACGAGTGGCCAAGTGGAAATTTCCAACAGAGAGATCAAGAACATTCTGCAGAAAACAGTCAATACCACGCGTAAGGACTGGTCCATCAAGCTTGACGACGCTCTCTGGGCCTACAGAACAGCCTATAAGACCCCATTAGGGACCACTCCCTATCATCTGGTCTATGGCAAGGCATGTCACCTACCTGTGGAGCTAGAGTATAAGGCAGCTTGGGCTGTTAAGCTGCTTAACTTCGATATCAAACCTGCTAAGGAGAGGCGAACAATTCAGATCCATGAGTTGGAAGAGATTAGGCATCTGGCCTATGAGAGCTCCAAAATCTACAAAGAAAAAACCAAGGCATTCCATGACAAACGGATCATCAGCAGAAGCTTTGCTCCGAATGATCAGGTCTTACTATTCAACTCAAGGATTAAGCTGTTCCCTGGAAAGCTAAAATCCAGATGGTCAGGACCTTTCACCATCAAGGAGTTCGCCCCTATGGAGCTGTCGTGTTGCTGGACACAAGAGGAGGAGAATTTGTTGTTAATGGGCAGCGCCTCAAGCCTTACCTTGCTGATACAACAATCGCTGAAGGTGTAGAAATACCCTTAAGTGATCCCCTTCAAGCCTAATCGGCTCACAAAAGTCAAGCTAGTGACTGAAAAGAAGCGCTTGGTGGGAGGCAACCCACTGGTGAGTGTAAATATTTCTTTTATTTCTAAAAAAAAAAAAAACTAACTTGCAGGAAGAAAATCGAGCACTTCTCAGCAGAACACTCCGGCGCTTGTTCCACTGATTGTTCCCAGGTAAGTGCTCGAAAAAAAAAAAAAAAAGGAAATGGGAAATGGCCTATTTAAGGCCCACTAACTTCTACCACCCCCCTTATATCTAGAGCCGCAAACCAACCTCAAAGAACCCTAAATCGAAAATCTCATTTCATATTCTTCTTCATCGATTTTGCTCTAATCTCTTGGATCCTCTAGAGATCGGTTTGGTTTTGCAGGAACAACAATCCAATCAAGGTAACCGCTCAGATCCCCTTCCCCTTCGCACATCCAAAACGCGGTTTGGAAGTGTCTCCTGAATCCTCCTTACCTTTTGCTTAGCGATTGCTTCTTAGATTGTAGCTATAGATTTTGGTTCTTGAGTGATTGCGATTGTGTTGGGAATTGATGGAAGTTGTAGGTTGTTAGAAATTGATGGACTTGGGCAAAATTGAGAGATTGGAATGTCCCATCGTTTCTGAACAACCGTTGAGCATGGCTAATTTGGAAATTGACTTTGTTTTGCAGATGCCTCCAAGAACAAGGAACCCTAAAGCACTCAAGGCCTCTCGCGGAGCAGCCACGCCTTCTCACTCCGCGAACGTCCCTTCCTCCTACCCATGGCCGAACAAGGCTGAGGGTCAACCGATCAACATCAATGACCCACTACTCCTTGACTACAATTGTGAGGGGTGGGACAAGGAGTCCGCAGCAAGATACAACAGGCTTCTCGCAGCAGAGATCCTGCCCACACGATTTGCTCACGCAGAGACCTTAGCTGCTCTTGGTCTCGAGTCTGATGTGTTCGAGACGCTCGATGTCATGGGCCTCGCTCCTCTCTGCTACCAAGCCCAAGTTCTCTATCCAGATTTGGTTCGGCAATTGCTCGCAACAGCTCAGATTACTTACCAGAACCCAACTGCGCCAACATACGAGAACTGCTACTTCTCCTTCATGGCTGACGGCAAGTTCTGCTCCATCTCTCTCCACGATCTAAACGAACTACTCGAGATCGCAGACACGCCAAGAGAGGTCTCAGTTGACAAAAAGTTCGCGCCAGCAAACGCCTTTTGGGATCTCATTGCGACAGGGAAGTTCACTTCTCGCAAGGCTTATCAGTCACAAATCGAAACCCCACTCTGCGTATCATTGCCAAGATCGTCTCGAACATCCTATTCGCAAAGGAACACACCTCCAAGTCACAAACGGAGAGCTGCAGGTTCTATACACCGGCCTCGAGGATGAGATCCGTAGAGACAGAGTCATACCGATACAGACTGTGAAAACAAACCCTGGATTCCTTCTCATCACGATGCTCTCTGAGCGCAAGGATTCCATGGTCCGAACGGAAGACAAGAAAGATCGCTGCGGCAGTGTTCTCACACCCTTGTTCAAACGCTTCAACATCGACCTGGATTCCTACACGGTTGTTCCTGAGCTTGAGTACATTGACACCGCCTATTTGATCACGTGCCACATCCTGCGCGACGAAAGCACATACAAGTTCACAGACAAGGACGGGATCACTCTCTACTGCAAGCTCCCTCTTCCAGGGTTAACAGATTTCACAACCTTGGATAACATAGTGTTCTTGCCAAACGCAGAACACTTGTGCGTCGACCCCCGAGCGCCAATTCCAGATGAGAATGCGGCAGGGATGATGTGGAGGACATAACTCCACCTGCTGATGGTGCTTACGACCTAGAGGACCTCACGGATGTTACAGATGACCACGCCTACAGACGTTGGATGGTGGACTCCCAGAAGAAAAACAACAGCCTCATGAAGAGGATCCTCAGAGCACTCACTGGAGGCTGCATCAGAAGTCAGGATGAGCAGACGACGCAAGGAACAAGGCGCCCAGGCAAAGAACCAGCGGGCACTTCAGCTAGAGAAGAGAGACTTCCGAGGAACCGGAGAACAGCCGGCCACTCCAGCAGCGGCGATTCAGACTGAGTCCAAACGGACTATTCCTATTCCCTTGTTTTATCCATCTGAACTATTTATTTCCCTGCTATTGTTTTTGGTTTGGTGTGTTTTAGCCTCCTCCGATTTATTTTCACAACCAGGGATGGTGTGAAGTAAGTCTGGGGGAGAAACTCTGTACGATTTCCATGTTTTTATTGAGTCAGTCCCTAGGATCGAGTCAGTCCAGTCAAACTTATTGTGGTAATCAGGACCTTATTTTGTGATGATTTCTTAACCACCTCGTGCTTTAACCTTCTTATTCAGTGACCTTAGCAGTGATGAAAGACCCACACATGGACCTGGAACACCCTGACTTATCTCATTTGACACTCCAGAAGTTCTCCACCGATCAGGTTACACTGGGTAGACTCAACTCCACTATATCTGAACCTAATCTGGACTTTAATTCTTCTTGTTATGGGTACTAGATCAGGGAAACGAGACCTATACTCAGGACTTCTTATCCTTTTATCCATCTTGCTGTTCCTGAGTAGCTAGCTCATCTTTAGCTAGTTCCCACCTTGTACCTTAGCCTTCGTTCCAACTTCAGGCATTTGTTTTCAGTGTTATATGTGCAGATATGTGCAAAAAGGTTGGAGAGGAAAGGATCAACGCAGCCTTTACTCGTTACTGCTGCAGAAATTCAATCAGAAAGGAGAACAAGCAGATCAAGGGACCAACTGCTCCATGACCAATGGATCGTGCAAGTATAGCAGAATGATGCGAATCAGATCCACCAGTGGCCTTCTCAAAATCACATGCTACCTCCTTCTTCGTCACCTCATCTCTACTTTCATGTCATTTTAAAAAAAAAAAAAAAAAAAAAAAAAAATTAATTACCTTTCGTTTTTGGCATTTGACGATGGAGAAGGAGATGAGTTCGAGGGAACATGAGCCACTGGGAAAGCCAAGAAGAGTTTAGGCTAATTTTCGGAGAACATAGAAGGGGCGAGCAGAGCAGTCTGATGACTGTTCCAGAACAGAGAGCAACCGTTCGAAAGAGAGCAAAAACGAGTAGAGGCTGTGGACATCAATGGATCCGTTCTCTCTTGCCATTTTGTGCGATATCCTGCATCCTCTAAGAAATCGGTAACCCCTAAACACTCTCAACTCCACCATTAAAAAGCTGTTCCATACCTAGACCGTCCACCCTGAGTAGCGCCCATGACAAGAAGCTCACGAAAATTCTAATTGAACAAATGGAGTTTGGTCTCGAAAGTGTCGCTTTTTCAGGTCAAGATGTAGAGTAAGGAGCCGATCTGTGAACAGCGATCAGGGGTTTCCAGTAAGTGTGTGTGGTTCTAATCTACTGCTTGTATGTTCTGAGAATTTGTGGTAAGAGTATGGTTGCTGGAATAAGCGAGTTCCCACACTTTCAAACTTTTCTCCTGTTCTTGATACTTGCCTTGTTCGAGGACAAACAAGGATCTAAGTCTGGGGGAAT
>A01:8655582..8669217_INT#LTR/Gypsy
AATTTGGCGCCGTTGCCGGGGAGCTTTGATCGCCATTAGATTTAGTTTTATTGATTCTTATTCTTTTCTCTACCCCCTTTCTAATAATCTTTTTCTTGTCTTTTCAGGTGCATGCCCAGCGGTACCAGAAGCAACAAGGAGAAAGACTTGCTGTTCTCAGACGATCCTGCTCATTTGGAACGCACCATCCGTAGAGGTCAACGTTCCACATCGCTCGACGCAACACTTCGTCGTCGATCGATACGCACAACCAACCGTCGACCGACACCAGACCATCATCGTCGATCGATCCCAATCGTTCGACAACGATCGATACTACACCGCGTACGTCGATCGATACCGTGTCGTCAAAAATGGTAAACATTATTATTCTAACACAGGACGAGAACGGAAACCTGTATGACCAGGCCGGTCATCTGCGTAATGCAACAGGTCAGAAAATAGATGCTCAGGGAACTGTAATCCCTGATGCTGATGCTACAGGAGCTGCTCAACCTGTAGATGAGGACGCTCGATCGAAACCACTGGCCGACTACAATCGCCCAGATGAGTACTATTCCAACAGATCAGCTATTCGACTTCCGGAGATCCAGAAGCAGAATTTCGAGCTGAAGCCTCAATACTACACTCTCGTGTCGCAGATACCCTACTCTGGGTTACCGCACGAGCATCCTATGGACCATTGGAACGGTTCGAGGATCTAATCGCTGCTATTCGGATGGAAGGAGTCCCCGAAGATTACCTGCTGTGCAAGCTCTTCAGATACACGCTGAATGGAGAAGCGATGCACTGGCTTAGGCAGCAACCCACAGGATCTTTAACATCCTGGAGCGACATCAAGAATGCTTTCTTACGAAACTTCTTCGATGAGGCGCGCGCTGAAGAACTTCGGAACAAAATTTCCACATTCTCGCAGAAGGCTGGAGAGTCCTTCAAAGATGCGTGGATTAGATTTAGGTTCTTCCAGCGAGACTGTCCACACCACGGATTTAACGAAGTGCAGCTGCTAAGCACTTTCTTCCGAGGTCTCGCCTTACAGTATCAAATGGCCTTGATACGGCGAGTGAAGGAAACTTCACTACTCGGAATCCGTTGGAAGCTGTGAGACTTATCGAAAACCTTGCTAACAGCAGCAGCACCAAAAACACTGACTCTGAACGGAAGAAGTCTGTAGCCTCTATCGGGAAGGAACAGATGGACGAAGTAAGAGCTAAGTTAGATGTGGTGCACGAGCTTCTTAGGAAGCAAGTCTGTTCAGCTGAAGGAGAAGTAGCAGATACGGAAGGAGAAGAAAATGTGAACTACATCGGAGGTACCGGATTCCAGAAATTTGGAAACCAGGGCGGAAACAAACTTCTTTGGAAATGGTCAAAGAAGTAACCAAAGTTCACAATTTCAAAAACCCTTCAACAACAGCAAGAGCTACTCGAACTCTTACTACCAAAATCCACCACCCAGACTCAGGAAAGCAAGATCGAAGAAATGCTTGATCGAGTACTGTTGGGACAACAACAAATCACCGTGGATTTCAACGGTAAATAGACTCTGCCTACAACAATCTGAACACCAAAATCGAGACCTTAGGGACTCAGGTGAGAAAACTTGAAACCCAAGTAATTCAGACGGGCGAGACTATAAAGAGGCAAGAAGCTTTGCTAGAGAGGAGGAGCCGACAAAGGGAAACACCACGTAAATGCCATCATAGATGATGATTCTGGCAAGTGGTGAGAAATGAAAAGCTTGAGGAAGGAGACTTCGAAACTGAAAGCTCCAAATTGGCGCGTTGCGGGACCATCTTTTTACCTTTATTTTTCGGTTATTTATTTAGTCTAAGACCTCTAACTTGCCTTATCCTTTTTGTTGCAGCTAATCTTCCAGGTGCATGACCAGTAGACATACTCGGGAAACGCACAGGAGAGTTAGTTACATTTACAACCAGGAGCTAGCAAGGTTAGAAAGAACAAATCGTCAACAGCCAAGGCAAACTGACACCACTATGGGTGATCACGCCAATCAGGATGATCTCGCTGCGGCTATGGCACTCATGCAGCAGCAGATGCAACAAATGCAGCAGACCATCCAAGCTCAGCAGGATGCTGCTGAACAGGCTGCTCTCGCGCAGCAGGAACAACATGCGCAGACTGTTCCAATCGGGCAGAGAAACCTTCCGCGTAACATCCCTACTACGCGCTCTGCCATTGTTCCTCCACTCTGCACCAGGCAGGACTTCGATCAAGCCTGCTTTGATCGGTCTAGTACAGAGAAAGGTGTTCTCTGGTCTCTCTACAGAAATTCCAATGGAGCATATTGAGAGCTTCGAAAAAGTCTGCAGTTTCACTCGCGTGAATGGTGTTCCACCAGACTACATCACGTGCATGTTATTCCCATTCTCTCTTGATGGAAAAGCTGCACGGTGTTGAACTCTCTCCTACCGGCTCTCTCACTTCATGGGAACAGGTCCGATCAGCGTTCCTCAGTTATTTCTACTCTAAGGCGAGAACAGCTGCATTGAGGAACAAGATCACCTCCTTCAAACAGCTCACTGATGAGCCTTTCTGCGACGCATGGGAGCGCTTCAATGACTATCGCAGAGAATGTCCTCACCATGGATTTGATGATGATTACCTCCTGGACATTTTCTATGATGGAGTGGACTGGAAATACCAAGGTGCTCTAAACTCTGCAGCAATGGAGACTTCATGACTCAAACCACTGATGGAGCGTTTAAGCTGATTGAGAAATGGCTGCTAGCTCAGCTAATAAGAAAGAGGAGAGTGATTGCTCCATGAAAGGGAACAGTTCTGACACCCAGAAATAGATGAGCTGACTGCCAAGGTTGATCAACTACTGAAAAACAACCAAGGGCACGTCTTCAGCATGGAGCAAGCTACGGCTGAGCATATTCAGAACCAGAACAAGCGACAATCGCAGAGCAATCAGCAAGCTGTTCCAGCTAACGGGAACAGTCAACCAGATGAGCTGAAGGTCTGGGTATGATGATGCAACAATTGTTGCAGGGTCAGCAGGTTCAGACCAAGGTGTTGAATCAGGTAACCACAGAAATTGACACCAGGATGGACAACATGTTCACTGAGCTGAATAACAAGTATGACAATCTTGCGATCCACATGAGAAAGATCGATGTTCAGCTTGCTCAAACAGCTGAGAGTGTCAAGAGGCAACAAGAGACTCCCTGGAAGAACTGATAAAAATCCTAGGACTGAGCACTGTAATGCAATAGAGCAGCCGTTTGCTGAGACTGTTCTAGGCAGAAGAGAACTCAGACAGTCTGCTAGCTCTGGAGTGACTGTCCTAGCGAACCTGCTGAACTCCACCAGTGCGAGTCTATGTTCCAAGGTTCCCTATCCAATTCCACCTAGACATCTGATGGATCCCATTAGTGAAGAGCAGCTGATAGGTTTTAACAAGATGGTGAGAAGGCTTCCTAAAGAACTTGCATTCGAAGATGCTCTGCAGATTCGTCCATTGCTCCAGTTCTTTAAACACTGTAGAGAGACTCAAGAGGAGATCAAGGTCCTCTATACCAAAGCTCTGTCTACACCAGCACTGAAGGTATTGCCTAAGGTTGATGATCCTGGAAAGTTTGTTTTCCCATGTTCCATCGCAGGAACAACCTTCAAGGATGCTTTTGTGACTCTGGTTCTTGTGTGAATCTCGTCTCAAAGGCTATTGTAGACGATTTAGGTATTGCTGATATTGAGCGTTCTCAGCTGACCCTGACCTTTGCAAACTCTTCCAGAGCAGTCCCATATGGAACCATCCGCAGCCTTCATGTTCAAGTAGGGGAATGCATTGTTCCTGCTGAGTTTCAAGTTGTTGAGATGAACAAGGATCATGAGATGCCTTTAATATTTGGAAGGACATTCATGGCTACTGTTGGAGCAAACCATCGATATGCCCAACAAGAGAGTCTGCTTCTCCAACATCAACAAAAAAGTTTTCTACAAGGCTGTACCCACCAGATCTTCCTCATCACACGCCTCTCGCATCTCAGTGTTTGATGTAGAAAAGCTGAAGGTTGTTCCAGAGAAGGAGCATGGTGATAAGGGTGAGAGCATGCTGTTTTCTGATGAAGATCCTAGCACTGATCCTACTAAATTCAGAGGGAATTCAAGGGTGAAACAAAAGTCCAGAAGAAAAGGGTCAAGGGAGATCCTACAATGACTTTGATACCTCTCAAGTGTGATGAGAACTCCATTGAGTATGAGGTAAAGTGCAAGGGTATCCAAACCATTCTCTAAAGTCAGAGTCATTCTCACACATGAGCTGAAGGAGAAAGGAGACGCTGCTGTGAAAGGGTTGCTGAGCAGAGTTCTGAAGCTGAACATGTCTGATTGTGGAGCTTGTTTTGGAACAGGCCCTCCTGCTCAATCCGACTGATCCCAGTCACCAAGTCAAGCTAGAGACTTAAACCAACGCTTGGTGGGAGGCAACCCACTGGTGAGTGTCATTAACATTATGATTTTCTTTTTCACTTATTTTTGTTTTTAGTTTGTTGAGTCTCAGGTCATAAATCAGAAAATCCGAGACCCTTGACTGGAGCAAGCAGCTGGCTGCTCTCATTCCAGAGCATCCTTTGCTGGAGCAACCGCGTCTTGCTCTGTCATGCTCCGCGCCAGGTAAGTATCTCGAACAAAAAAAAATTTATTCTTGTTTTCTCCTTCTCTCTGATTTATTTTCACACCAGGGACGTTGTGAAGTAAGTCTGGGAGAGGGTTTTCGTCGTTTACTAACTCGTTTCTTTCTTTTGTTTTTCTTTTGGGTCAATTTGAGTCAGTTTTTATTGAGTCAGTCAAAACTTTCTGGGAATTAGGACCTTATTCTGTGTTGATCACTGACCAGCTCGTGCTTTAGTTATCTTATTCAGTGACCTTAGCAGTGGCGAAAGACACACATGTGGACCTGGAACACCCTGACATATCTCACTTGATTCTCCAGAAGTTCTCAGCCGATCAGGTTACACTGGGTAGACTTAACTCCACCTTACTTGAACCTAATCTTGACTGAAATTCTTCTTGTTATGGGCATTAGATCAGGGAAACGAGAACACACTCAGGACTTCTTATCCTTTTTATCCATCTTGCTGATCCTGAGTGGCTAGCTCATCTTTAGCTAGTTCCCACCCTGCACCTTAGCCTTTATTCCACCTTCATGCATTTGTTTTCAGTGTCATATGTGCAGATATGTGCAAAAAGGTCGGAGAGGAAAGGATCAACGCAGCCTCCTACTCGTTACTGCTGCAGAAATTATGTCAGAACGGAGAACAAGCAGATTATGGGAGCAACCGCTCTATAACCAATGAACTGCGCAAGAGCAGGGGTGGAGAACCAGAATGGTCGCGAAATCAGAACCACCAGTGGCACTCAGAACGATCATGTGTTACCTCCTTCTTCGTCACATCACCATATCAGTCTTCAAAAAAAAAAATAAAAAAAAAAAAAAAAAAAACGAGATTAATGTGATGGAGAAGGAGAGAAAGAAAAGAAACATGGAGCCACTGGAAAGGTCGAGCAAGAAGTTGGTACCAAGTATTGAAGAGTGTGTAGAGGAAAGTGGAAAAGAACAATCAGTTGCCTGTTCCGTCATCAGAACAGTCGCACCAGATAGAGCAAAACGAGTAGAGGCTGTGGACATCAATGGATCTATCCTCTCTTGCCATTTTGTGTGATATCCTGCATCCTCTTAAATGAAATGGTAGCCCCTAAACACTCTTAACTCCACCATTAAATAGCCTGTTCCACATTTAGACCGTCTACCCTGAATGATGCCTGTGATGAGAAGCTCACGCTACTCTTAAATGAATGTAGGGAGTTCTGTCTCGATAGTGTTGCTTTTTCAGGTTTGAGATGAAGAGTATGGAGCCGATTTTTGAACAGCAGTCAGTGGGGTTCCGGTAAGGTGTGTTGTCCTAGTTTTACTGCTTGTATGGTTCAGAGATTCGTGGTTAAAGTATGGTTGCTGAGAATAGGAGAGTTCCCACACTTTCAAACCTTTCTCCCTGTTCTTGATACTTGACATTGTTTGAGGACAAACAAGGATCTAAGTCTGGGGGAATCTCCATGAGTCTCAGCGGTTCTTAATGGTGTCGACCGATGTCGATGAAATCGCATCATCGACAGACCATGATGAAGATCGATGGACGGATTACTCCAGTCATCGATCGACGTCGTCCGCTAAATCGACTGAATGCAATGCAGTTCGAATTCTAACTCATGAAGAATTCGCAGCTAAGCATCCTCACCCACCCTCCCCTTTCTATGATAAATCGATCGATCGGTTGAGCCAACCATCGATCGACAGAGTGAGTCCGACGTCGATCGTCACAACACACCTCCCATCGATCGACAGGCACCTCTGACATACCGAGTGCGGTTACCCTCAATCGATAATGATTACATCAACGCACTCAGACCACCACCTAAACCATTAGCAAACCCACCCGAACCAAAACCCAACCCTTTAAATAGTTCACCAGAATCAGTTCAAGAAGAACAAGAACTGAAGGGAGAAGGTTAAGGAAAAGAAAGGAGAAGATTCCTAAAAACCTTAAGAGGGAAGCTAACGATAAGGAGATGGATGGTTTCACTAAAAAGTCCTCAGAATCCCAATCGAAAAACCTTTTGATGAAGCTTACTTCACACACCGGTTGTGGATGTTCTTCAGAGAAACAAAGGTAACTGAGGAGGACATTAGGAGAATGTTTCATCAAGTCAGAGAGAAGATGAAACACAGGATCACATTGACGAAGAAGAGTGATCCTGGGAAGTTTGCAATACCATGCGTAGTCAAGGGTGTTGAATTTCCCCATTCAATGTGTGACACAGGAGCATCAGTTAGTATCCTCCCTAGGATCATGGCAGACCAGCTTGGTTTGACCATCGAACCTCAACAGAATCCTTCACCTTCGTGGATCTTTCAGAGAAACGATCAGGAGGAATCATAAGAGATCTGGAGGTACAGATTGGTAATGCCCTTGTCCCTGTAGATTTTCATGTCCTAGACATCGAGCTTAACTGGAACTCTTCACTTCTGCTTGGAAGATCTTTCCTAGCTACAGTAGGAGCTGTATGTGACATGAACAAAAACAAATTGTGTCTAACGCTCATAGACCCAAACATCCACTACGACCCCATCCGACCTAAGAGAAAGGTCATTAATTCTGTGGATTACGGGAAAGAACTTGGCTTCATTGGCGCATGCCATTGTGGAGCAGAGTATGAATCGGAGTACGAAACAGAGTACTCGGAATCGATCGACACCCCAACCTTTCCATCGATCGATTCCAATGTGTCAACGGTGACCGATGACCGCAACAACACGTCACTCGACGTAATGCACCCAGTTGACCATTTCGCTTCACCTAATCATTGTTACCACTTTGCCTTCCAACCTCCAAGCAAGAGAGGACATGATGATTATTCCATAGGCAGTTGGGCAGACAGTGGTTTCCATGAAAGTTTTGCAGTTGACACTGTAATTACTTCACCTAATGAGGAACATACGAGGAATACGATGAGGATTATTGGAAAGAACGTGCAATAGAAATGTCTTTGCAGGATGAAAGACTTGAAACACATAAGTTCACCAACACGTTTCCAACATCGTTCGACGCTGTGCACTCCACATCGGTCGATACCCACCCTCGTCCAGCAAAACAACCGCTCACATCGATCGACACCCAAAGGAACATCGATCGATATTCGCGCCGCAGCGAAAATTCAGGAGAATATTCCCTCCCAACTAGGTTTATAGATACCTATATAAATCGTTTTGCACCCCGAAACCACCTACACACATCAGAGCAAACACACAAGCAAAAAAGATGAACACTCTTCCTTCTACATCAACAGAAAAATCCATGAAGAGCAATCATCTCAAGAACACAAGTTCTGCAGAAATTACTCTGCCATCGATCGATGTAACTGTATCTACATCGATCGATACTACTCTAAACCCTAATCTTTCTATTTCTAAATTGAATGATTATGCAAACATTGATTACGGTTTTCTAACACCTGATGAATTTGGTATTTTCAGGGACCCAGATGGCAACGCACGTGCAATGGATGGAAGGATTTACAAGTGTCCAGAGAGGACATAGCAGACATCCTTCAAGTAGCCAATGGACCTGACAACCTATTCTCACAGCAACGTGGCACTCCAGACGTCATTCAAACAGATCCTAACAACCACGCAGGAGTCGCCACAACAGAAATCAACCCAGATCTATCACGCCAACCAAAAGGGCAAGACGGTATGAATTGGGAACCGCGCTTTGACATGTACGGAGCCAGAAAGTTCACTTGGGAACAAAGGGACGAGTATGGAGTCTACAGAGATGAGTGGACACGCACGAGGCGTAGCTGGTGAGATGATACCTGTCACAAAGGACAACATCAGGAAAATACTGGAAAGAGCATCTCTTTTTGAAGAGAGCCACATCTGTCTTCCAGAACATGCCACTTCCTTCACACTCACAAGACTGGCACCAGAACTCTACACCAAAGAAATCGATGAGATGGTGTTTGGTATTTGTGGAGCTCAGGAGAAACTGGGAGAGGAGCTCAAAACATTGGTAGAAGATACACATCAGCCTTTGGATAGAGGCTACAATGAGCTTTTCAGAGTATGGCAGAAATGAGGACAGAAATTGAGAGTTTACGTCAGCAACTTGAGAAGGAAGCTACGACCTCAGCATCGATCGACGCACCATGCAACATCGATCGACGTCAGTCTTCCTACAGACCTGCAAATGTTCAACACAACACAGGATGAATGGGAAGTCTCATACATCGACACAAGGATAAACGACGTTTACTGCCCTCTCAACAACAACGTGGACTGGCTAAGCACTAAAATCGAGCTACTACAGCAAGATCTGGACACCATTCGCAAGAAGGACCAACAACCAGCCACATCGATCGACATGTGTACCTTCACATCGCTCGACGCAAAGTCTCAGCCATGAATGAGAGGCTGAGGACTTACGAGGATATGCATGACCGCTTTATATCACCAGTCATGATAGATTTAAACAAATTGTCTAGTCAATTCATGCCCAAAAGGATATTGAGAACATTACTAATCAAAGTTTTTTGCAGGCAAAATCAGCATCGATCGACAGGCTACGAGGGCCTTGGATCGATGGCAAGAAACCTGTGGAGTTACTTCCTTACACAGCAGCAGAGGTTGACAAGATCACATCCAAGATCTACACTGCTCTAGACACCATGGAGGAACGACTTGACAAACGCTGCGATGACATCTACTTTCCATTCGAACAAAATCAGTGGACTAGACAGCCACAGAATGGCTACAGAAAGAAGTCAAAGCCATTCAGAGGCAACTCGCAGCTCAACATCAGATATCAGCATCGATCGACAGGACAAGCGAAATCGATCGATGGCAACTCCGAGATCGACCAACGAACACATAATCGCATCGATCGACGCCGAGTCTACACCAATCGGCGAGCAGCTGATACACAAGACATAGAGTCAATGCAAAAGGAACTGACAGATCTTTCAGCATACGCCTATGACAACATAGGCTGGCACCAGGTCAGCATTGACAACGTTCAAGAAAGGCTACAGAACATCTCCAATGTACTTGAGAAGATGGATGACAAATGGACAAGAAATGATGAGGCCACAAGAAGTTTCATTGCATCTTGGTCCAGAATGCGCAGAGATGACGTGGATGCTTGCTTTCCAACAAGCAGCTGCTTCTCCACCCAATAGCCAATCACTACCACAGTCAAGCTAAATGACTATAACCAAGCGCTGAGTGGGAGGCAACCCACTATTAGGTATTTTACTTTGGTTTTATTAGCTAGCATTTAATTTCTTTCGTTTTATTTCTTTCAGATTTAGGAGACCCAAGTAGGAGGACCTGAATATCGACCGACGACGAGACGTCGACATCGTTCGACATAGCAACCACACGACGATCGATGTAACACTTACACATCGATCGATATCTAATCCGGTCAGATGTATCTTCCTACTTGTTACATTTCGTACATCATAAACTATTCATCATAACTCCGGCTGAGTTACACTGGGACAGTGTAATTTAAGTCTGGGGGAGATTTACTGATATAATTTATTTTATTCTTATATAAAAAGGAATTTTAATAAATTATGCTTAGCTATTGAAAATAGGACTATAATCTTATATTGATTTAAACATGAATATCTAACCAATCTTTAGCACCATTTTAGATTTACTGATTGCAGATAGCACTAAAGATGCTAAAGCGGATCAACCTATCAACTACACACTTGCCTTGAACCGTATGAAGTAACCAAAGCTGATTTCCAACACTAAACCTGACATAACCGCTTGTCTTGGGGCTTGGTATACATGGGATCGGATTCTTCAGACAGGTCTGGAAGGTAACGCCTGGTTTAGATTATTTATCACATTTTCTCTCTCTAAATTTCGACCCTAGATTAGTTATTTTAAATAAAAAAATAAATAATAAAAAATAAATAAGATCTATTGTTTAATTAGGATGAGTCTGAACAGGACTTGGTGGCTAAAACCATTAAGGCTTGATTCATAAAGACTCAAATAAAAGAGTTCGAAACGGGACTTGGAGGCGGCAATCTTCAAGGCTCGCTTTCGCAAAGAACTCTTGGATATAGGTCAAAAAGAAGTGAACAGAACTTGGTGGCAACCACCATTAAGTTTTGATTCATGGAAGCCTGTCCAATCTTGGTCACTGATCCTGCAATGGAAGCAGACTTTGACTCAAGAGAGAAATTAGAGAGAGAGAAACTAGGAACTAACTTTTACCTGCAGCTCCAGATACCTGTCTGAAATCCTTGCATCCTGTGATCGATACTCCCAAGGTAAAGCATTCACTTTATATTTATGCTAAGAAATGAAATCAGTAGAGGGGATGTCAGACGTGAATTGATGAGTTGTGTTATGTTAGAAATGGTTGCTAAGCTAGGATATTGCATAGTGTGCTTTTGTGATTAGGACTTTTTAAATGTGGTTGCAAAATTGTTGAGGAAAGATTTCTATGCTTTAAAATCTTAAGTCCCAATATTTTCAAACCTCTTTCAGAGAGACTGCCTGTATGTTTTGCTTGAGGACAAGCAAAAGGGTAAGTCTGGGGGAGT
>A01:9079410..9089645_INT#LTR/unknown
```
