## Supplemental File S1 for "Genetic and Genomic Resources to Study Natural Variation in *Brassica rapa*" (part 2 of 7)

```
AGTTTTGGCGCCGTTGCCGGGGACTAAGCTTTTACCTTTATTTTTCAGTTTAATATTTAGTCTGAGATATCTAACTTGCTTTACTTCTTTGTTGGAACAGATGATCCAAGTGCATGACCAGTAGACATACTCGGAGCAACGCACAAGGACCACTACATCAGCTGACTAACGAAGAACTCGCAAGATTAGAAAGACAGAACCGTCAACAGCCAAGAACAACCGACACCAACATGGGTGATCATGGCAATATGGATGACCTCACTGCTGCATTGGCACTCATTCAACAACAAATGCAGAATCAGCAACAGCAGATGCAGCAGATGCAGCAAACCATCCAGAATCAGCAACAAGCTGCACAAGAGCAAGCAGCCGAGAACGCTGCGCGAGAGGAGCGTGGTGCTCTTATTGGGGAGCGAAACCTTCCGAGGAATTTTGCTACTAACCGCTCTCCCATCAACCCTCCACCCTGTACTCGACAGGATTATGAGATCAAACCTGCACTGATTGGTCTGGTACAGAAGAGCACATTCAGTGGCCTCACTTCAGACATACCAATGGACCACATAGAGGCCTTTGAGAGGATCTGCAATTTCTCTCGCTCAAATGGAGTGCCACCGGATTACGTCAAGTGCACGCTGTTCCCATTTTCTCTTGAAGGGAAAGCTGCACGTTGGCTGCAATCTCTCCCAACCGGTTCTCTAACCTCATGGGACCAGGTTCGATCAGCATTCCTGAGCCACTTCTACACAAATCCAAAACCGCGGCTCTAAGGCATAGAATCTCCAACTTCAAGCAGAAATCTGATGAACCCTTTTATGAAGCTTGGGAGAGGTATAAAGAGTACCAGAGGGAATGTCCACACCACGGGTTTGATGACGATTACATATTGGAGGTGTTCTACGATGGAGTGAGCTATGAGTACCGGAACACCCTTGATTCCTCTAGTAACGGAGACTTCATGACTCAGACCACCCTGGTGCATTCGCGCTGATTGAGAACATGGCTTCTAGTTCACTCAACAAGAACAAGGAGCATGATCGCTCTAAAAGTGTGAACAGCATAGACGATTAGCGGCGAAGTGGACCAACTGCTGAAGGGAAACCAGAGCCAGGTCTTCATAATGGAAGAAGCAACTCCTGAGAAGATGCGGGGGACAAGGCGTTTGAAGCTGAGCAGGCAGACGATCAGCAGGAAGTGAGTTACGTAAATGGACAAGGGTGGCAGCTGAAGAATTATCACCCAAACCCTAACGTAAGGAACAATCCACAACTTTCTGGCCTAAGCAGGACAAACAAGTTGATCCGGCGCAGAACAACCAGGGCCAGTATTCGGGATATCAGAAGAACTATCAGCCCCGAACATATGTTCTAAGCCAACCGCAGAGCAATCAGCCTCAAATACAGAACCACCAGAACACTCAAGTCGCTACCTCCACCCCTGTCGCTGTTCCGCAAGATGAAACTAAAACCATGCTGCAGCAACTCCTCCAAGGACAACAGCTCCAAGGGAAAGCGCTGAACCAGGTCACCACTGAGATCAATACTAGGATGAACCATATGTTCGGAGACCTGAGCACCAAATATGATAATGTCGCAAGCCATATGAGACAGATGGACATTCAGATAGCTCAGACTGCCGAGAGTGTCAAGAGACAGCAAGGTACTCTACCTGGTAAAACAGACAAAAACCCAAGGAGTGCAATGCGGTTCAGCTAAGAAGCGGGAAGCAACTTTCCGAGCCAGAAAGGAGAAGGTTCACCGCGGCTGAGAAAGGCAAGCAGAAAGAGTCAGAACAACCTCCAGCCGACCAAGCAGATGAGGGGAATACAGAGCCGGTAGTTGAAACAGTCTCGCCAGGCTCAGAACAACCGCTGAAGCAGTGCGCCCGATTCCAGAGGCTGTTCCTCCTCGCGAATACATTCCAAAAGTCCCTTACCCTGTTCCAGCGAAGGTCACTCGTAAGGACAAGGAGGAAATAAAATGCAGGAAGATGCTGGAAGATCTAACCGTCCGACTTCCCTTGATGGATGCGATTCAGATGATGCCCTCCATGCGTAGCTTTATGAAGGGTTGATCTCAGGGAAAATATCAGAGGAGAGCGAGTTCATGACAGTTTCCAAGGAGTGCAGCGCAGTGCTTCAGAACAGGCAATTAAAAAACGAGGAGATCCCGGCAAATTTGTCCTCTCTATCCAGATTGGGAAGACAGTTTTCGCCTGCTCCTTGGTGGATCTTGGGTCCAGCGTGAATCTCATGCCGTACTCTGTAGCTCTACGACTCGGATACACGCATTTCAAACCAACTAAGATGTCCTTGGTTTTCGCAGACAGATCAGTCAAATCCCTGTTGGTATTCTAGAGGATCTCCAAGTGAAAGTAGGGAACACCACTGTTCCAGCAGACTTCGTTGTTCTGGAATTGGAAGAAGAGTCTAAGGACCCCTCATCTTGGGAAGACCATTCTTATGTACTGTCGGAGCTATCATTGATGTGCGACAGGGGAAGATTGATCTGAATCTTGGGGACATAGTTATGCAATTTGAAATGGATGAGTTGCTAAAGAAGCCGATGTTGGATGGCAAACCTTTGAGGTCAATGAAGGTTGATCCGCTCCAACCACAAGAAGGAATGATCGAGGAGATTCTTACCGAAGACCCACTGGAACTTGCACTAGTGCGTGCTGAAGCCGAGCAGAGTATGGTGAACATTGATGCTGATGGATATGCCAAGATGCTTGACTCCGCAAGGAGTATGGGGAGAATGGTAGCGAGTCTAAGTCTGGGGGAGGATATCAACAGGTGCGAGACCACTCCATCTGGAGCGACCCTAAACCGGACCAACCAGAGGATCCCTGGAGCGAGCTCAAGGCTCCCAAGGTTGAGCTAAAACCCCTTCCCAAAGGGCTCAGGTACGCTTTCTTAGGTCCGAATTCCACATATCCTGTCATTGTGAATGCTGAGCTGAATAATGTGGAAACTGCATTGCTTTTATGCGAGCTTAGAAAATATCGTAAGGCATTAGGATATTCGCTAGCTGACATCCCTGGTATTTCGCCTGATTTATGCATGCATAGAATCCACTTGGAAGATGAATCAATGACTTCTGTCGAACATCAGAGGAGGTTAAACCCGAATCTAAAAGATGTCGTTAAGAAAGAGATAATGAAACTTCTTGAAGCAGGTGTGATCTATGCGATTTCTGATAGTAAATGGGTCAGTCCTGTTCATGTGTACCTAAGAAAGGTGGGATCACTGTTATCACAAATGAAAAGAATGAATTGATCCCTACTAGGACAGTGACAGGACATCGCATGTGCATAGATTTCAGGAAATTAAATGCAGCAACTAGAAAGGATCACTTCCCACTCCCTTTTATTGATCAAATGCTTGAGAGATTGGCTAACCACCCATATTACTGCTTTTTAGATGGTTATTCAGGTTTCTTTCAGATTCCCATCCATCCAGACGATCAGGAGAAGACGACGTTCACATGTCCCTACGGAACGTACGCTTACAGGAGAATGCCATTCGGCTTGTGCAATGCGCCAGCAACATTCCAGCGCTGCATGATGTCGATCTTTACTGACCTGATTGAAGACATTATGGAAGTTTTCATGGACGATTTCAGCGTCTATGGAAGCTCCTTTAATGTCTGTTTGTCAAACTTGTGCAGGGTTCTTAAAAGTGTGAGGAGAAACACCTCGTACTCAACTGGGAGAAATGCCACTTCATGGTCACAGACGGGATTGTTCTAGGGCACAAGATCTCCGAGAAAGGAATTGAGGTGGATAAGGCAAAGATCGAAGTGATGATGAGTTTGCAACCACCAACAAACGTGAAGGCCATCAGGAGTTTCTTGGGTCACGCTGGGTTTTACCGACGGTTTATCCAGGACTTCTCAAGGATAGCAAGACCACTCACCAGACTGCTCTGTAAGGAGATCAAATTGATTTCGACAGTGAGTGTCTAGCTGCTTTCCACACCATCAAGGGAGCTCTAGTCAGCGCACCTGTTGTGCAACCACCAGACTGGGACCTACCCTTTGAAATCATGACTGATGCAAGCGATTTTGCAGTTGGAGCAGTACTTGGGCAGCGTAAGGACAAGAAACTTCATGTGATCTATTACGCTAGCAAAACTATGGATGAAGCTCAGTGCAGATATGCTACAACTGAGAAAGAGCTTCTGGCTATTGTTTTTGCTTTCGAAAAATTTAGGTCCTACCTAGTGGGATCTAAAGTGATTGTGCACACAGACCATGCTGCTCTTAAGTACCTGCTCACAAAGAAAGATGCGAAACCAAGGTTGTTAAGGTGGATTCTTCTTCTCCAAGAATTTGATCTAGAGATAAAAGACAAGAGAGGTGTCGAGAATGGGGTCGCTGACCATCTATCCAGAATGAAGATTGAGGACGACACAACTCTTGATGAGGAACACCCAGTTGAACACGTCAACGCGATTGGTCTGTGTTACGCGGAACAATCTATAAGAACCGCATCAGACTGCTCCAGCATCGCGGAACAACCTCCGAGGAAGGCCCGATTGTTCTCACATCTCGACACATCCTGTCGCCTTGATCCAAAAGCAATATCCTCACCTCCCATGGTTTGCTGAGATTGCTAACTATCTAGCTGCTGAAAAGCCACCACTTAAGTTCACAGGAAACGATAAGAGGAAATTCCTGAGAGAGGCTAGGCGTTATGTTTGGGATGAACCGTTCTTGTACAGACAAGGCAAGGATGGTTTGTTCAGAAGGTGTGTTCCAGAGGCAGATATCCCAGGAATTCTGCACCACTGCCATGGTTCATCTTACGCAGGTCATTTTGCTGCATTCAAAACGGTTTCTAAGTCCTCCAAGCAGGATTCTGGTGGCCGACTATGTTCAGGGATGCTCAAGCCTACGTAGCCAGGTGCGATGCATGCCAGCGACTTGGAACATCAGCAAGAGGAATGAGATGCCTCAGAATTACATTCTAGAGGTTGAGGTATTCGACTGTTGGGGAGTCGATTTCATGGGACCATTCCCTGCGTCCTTCAAGAACGAGTACATCCTTGTCGCCGTTGACTACGTGTCTAAGTGGGTAGAAGCAGTAGCAAGCCCTACGAACGATGCAAAAGTGGCGACTAAGATGTTCAGCTCAATCATATTCCCAAGGTTCGGAGTGCCTAGGGTCGTAATCAGCGATGGTGGAACACACTTCATCAACAAGGCATTTCAGGGCCTTTTAAAGAAGAATGGAGTGAACCACAAAGTGGCAACCGCTTACCATCCACAGACGAGCGGACAGGTTGAGGTGTCCAACAGGGAGATCAAAAGCATCCTGCAGAAAACTGTCAACACTTCGCGAAAGGACTGGTCGCTTAAGCTGGACGATGCGCTATGGGCCTACAGAACAGCCTACAAGACGCCGCTAGGAACGACCCCTACCACCTTGTGTATGGTAAAGCATGTCACCTCCCCGTCGAGCTTGAATACAAGGCGCATGGGCAGTCAAGCTACTGAATTTTGACATCAAGCCAGCGACCGAGAGACGCATGATCCAGATTCATGAACTGGAGGAGATAAGGCACCTCGCCTATGAAAGCTCCAAAATCTACAAAGAGAAAACCAAGGCCTACCATGACAAGAGGATCATTGCCAGACAATTCGAACCCAACGATAAGGTCTTGCTTTTCAATTCAAGGCTGAGACTGTTCCCAGGGAAGTTGAAGTCTAGATGGTCCGGGCCTTTCACTGTTAAGGAAGTTCGACCCTACGGAGCAGTTGTGCTATTAGACAGAAAAGGGACGAGTTTGTAGTGAATGGACAGCGCGTCAAGCACTACCTTGCTGACTCCACTATCGCAGAGGGAGAAGAGATTCCCCTAAGCGAGCCCCCATCAGCCTGATCGATTGATCCAAGTCGAGCTAATGACTTTAAACAAGCGCTTGGTGGGAGGCAACCCACTGGTCAGTACATACATTGTCTACATAGTCTGTTCTTTTCCTTTTCTAATTTATTTTGCAGGTAAAAAATCGGACTCTTCACTCAGAACAACCAACGGACTGTTCTTCTGTTAGAACAACCCATCGACTGTTCCAGGTAAGTGTTCCGAACAAAAAAAAAATAATAAAAATAAAGAGGATAATTTCGGGAACAGTTAGGGTTTTGCCTATTTAAGGCTTCACCCTTCACTTTCCCTTTCAGTCCGCCGTACACTGATCCCCCACTTGCGATTTTCTCTAAACAAACCACCAAATCTTTGATTCTCAACCGTTTTAAGTGGTTTTGCTTCTCATTCGTTTGGAATCTCGAGTTCTCTCTGTTTTTGCAGATCACTTCACCAGTTTCCACAGGTAAGAGGCCCGACAATCCCAACCAAATCGCAACAAACTCGGTTTGCAAGTTCATTTCTAACCGCTTTCATAGATCGATTCTTGTTTAACCACTTGATTTCGATCTCCCCTCGTGCTGTTAGGGTTGATTTAGAATATGAACACTCTCCTATTTCACGATTGCGATTTGAGTTTGATTTGGTTGAAATTTGTTGAAGTAAACAGCGGTTTGCAGTTCGCACAAGGAGAGATGGGAATACCTCGATTCCATTTCTTCTGTGTGACATAATAGAACTAATGCTTGATCTTGTTTGCCTTGTAGATGGCAAGAACTAAGCAATCCGCCAAGAGAACGAGAGCCATGTGCAGCACGCCACCCCCGCAAGTGCAGCAACAAACGTCCGCCTCCTACCCATGGCCCCGTGAGCAAGAGGGTGAACTGATTGATCTCGACAGCCCATTGCTCCTGGACTTCAATTGCGAGGGGTGGGATAAGGGGACAGCAGCGCGTTACAACGCCCTCCTCCGAGTTGACATGCTACCCACTCGTTTCTGCCACGCGGAAACTTTGGCTGATCTTGGGATCGACGAGGATGTATTCGAGACGCTGCACGCCATAGGGATTGCTCCTCTGTGCTACACAACGCACGAGCTCTACCCAGACCTTGTTCGCCAGATGCTCGCCACAGCCACGATCACTTACGAGGATTCCGAAAGATTCTAAAAATCAACATAACGTACCGCAATAGGAACGATATTTATGTAGAAATCCACAATCGTCGTAGCGAACCATCTGAAGAGACACCAACCAACCAACAAACATGAGAGAGAGAGAGAGAGAGTAAATATAAATACATGTGAAAATGAAGAGAGGATATAGTTAGTACGGGGTGAAGACATCACGACGGTCGGGTTCGGGAAGGCCATCGGTGAGGATGGTGTAGATTAGAGTCGCGAGCATCACGCAGAACATCACCGGTAAAAACACTTTCAGTCCCACCACTAAACCATTCGTCGCCATTCTTTTTTTTTCTGTTAAACCACAACGAGACGAGACGAGACGAGAAGTTGCAGAGATGGACGACGACGATGATGATCGAGAGAGAGATTTCAACTGAATAGGAATTCCAAACGAGCGATATAAGTGGGAAAGGAAGCGCCACGTCCTTCACTGATCCTCTCCGGTTACTGATTATTCACACTCGACCGGATTCGGTTTATTTCGGTTTAACCTGACCCGCAAGTTAGCTTTCACAGTTATATAGTTTTGCCTACTATTTTGTGATGTACAAGGAGAGTCAGTCATCCACATTGTTAACGCCTATGTCTCTAAATATAGTTTGTTTCCCTTTTCAGCACACACCATTCTCTCTCTCTAGCTTTCTTCTCTAACAAACAAGTCCGTCACATTACAAGAATTACGCAATTGTAGAAGAAAGCTATGAGATGGCCACTGAACCGAAGGGGTAGCGGTGGCGAAAAAGTTCTCTCCCTCTAACGCCTTTTGGGACTGCATTGCAAATGGGAACTTCACAGCCGGAAAGGTCTACCAGTCGCAGATTCGGAACCCCGCGCTTCGTGTCATCGCGAAGATCATCTCAAACCTCCTGTTCGCTAAGGATCTGACCTCGAAGGTCACCAACGGGGAGCTGCAAACCCTATACACTGGTATTGAGGATGAAATTCGCGCTTCTGGATCCGGAATTCCCATTCAAAAGGTTAAGACGAATCCCGGTTTCAACTTTATGACCATGATATGCGAGCGGCGACAGTGCCTTATGCACGGGCTCCAGAAGAGAAAGACAGGAGCGGCAGCCTGCTCACACCGGCTTTTTCAGCATTTCGGCATTGATCTCACCAAATACAGCGTCAACAAGGAGGTCCAGTACCTCGACATTAGGTACCTAATGGCGTGCCACATCATGCGAGATGAAGAGACCTACAGCTTTTTCGATAAAGCCGGTACTCAACTATTCACCAAACTGCCTCACCCCGAGATCACCAGGTTCAGTGTGTTCGAGAACATACGGTTTCTTCCTCCCCCCGAGCTCCTTTGCACTGATCCACGTGCTGCGGTCCCTGATGAAAACATGGATGATGTTGAGGACATCACCCCTGAAGCCGACCCATCGTACGACCTCGGAGAGCTCGCTGATGTAACCGATGATCACGCTTACAGACGCTGGATGGTGGACTCGCAGCGAAAGAACAACAGCCTCATGCGGAGGATACTCCACCTCATCACTGGGGGATGCATTGGAGGGAGCGACCAGCGCCAGTCCACGACGGATCGCCCACCGAGATCTCACCGTCCCGGCAAGGAACCCATGGGAACTGGTCCTTCTTCAGAAGAGGTTCATCGCTCGCGCAACAGGCGATCCCTTGACCCAGCCGAGAGCGGCGAGTCCGACTGAGTCCGCAAGGACTATCCTCTATCCATTGTTCTATCCATCTGAACTTGTTATTTTTTTTTTTAATGTTTTATGCTGTGTTGCTTTTTGGCTGACCTCAGCTTCATTTCCACCAGGGATGGTGTCGATTAAGTCTGGGGGAAGCACTGTGTGCTGAAACTCTATTTCTTTGTTTCTTTGTTTTTGAGTCAGTCCTTGCGTCATTTGGATGTTTTATCGAGTCAGTTTAGGATCGAGTCAGTTAAAACTCTTGTGGGAATGAGGACCTTGTGATATATTCTTTTAACCACCTCGTGCTCTAACATTCTTATCCAGTGACCTTAGCAGTGATGAAAGAGCCCATACTTGGACCTGGAACACCCTTCGACCCATCTCATTTGACTCTCCAGAAGCTCTCATCCGATCAGGTTACACTGGGTAGACTCAACTCCTCCTAACTTGAACCTAATCTTGACTGAAATTCTTCTTGTTATGAGCACTAGATCAGGGAAACGAGACCAACGCTCAGGACTTCTTATTCTTTTTACCAATCTTGCTGATCCTGAGCGGCTAGCTCATTTTTAGCTAGTACCAACCTTCTACCTAAGCCTTTATTTTCACCCTCATGCACTCTGTTTTTCAAAGTCATATGTGCAGATATGTGCAAAAGGGACGGAGAGGATAGGATTGACACAGCCCCTTACTCGTTGACGCCTGACACTCAGAGCAGTCCACAAGATCAATCCTAAAAGAAAGGAACAGTCAAAAGCGAATGAGAACAGTCGACAAGATCAATCCTTAAAGAGAGGAACAGTCGAAGCGCATGGAACAATGGCACCCCGTGAGAAACAGAGGATAGACCCCCAGCGGCTGCAAATCATTCGTCCCGATACCTCTCTCCATCTCTATTCAAAAAAAAAAAAAAAAAAGCTTTAATTTATTTATGATGGAGAGGGAAGATTCGAGATGCATGCTGCTGGAAAAGGGTGAGCAAGAAGTGGGTGCAGATTTTGGAGGAATGAAAAGAAGTCAAGAGCTGGAGAACAGTGGCACGATTGATCCACATTGTAGAACAACCTAATCCGTGAGGCAGAGATGAGTAAGGGTTGTGGGCTTCAACAGATCCGTCCTCTCTTGCTATTTTGCGCGATATCCTGCATGCACTCAAACACGGTAACCACCAAACACTCTCAGCTCCACCGTAAAACAGCCTATTCCTTATCAACCCGTCTACCCTGAATAGTGCTTGTAATGAGAAGCTCACGCTGTTCTTAAATGATTCTTAAAGGAGTTTTGTCTCGATAGTGCAACCTTTTCAGGTATGAGATATAGAGTACGGAGCTGATCTTCGAACAGCAATCGTGGGGTGTTCTGGTAAGGGTGTGCGATCTGATTCTACAGCTTGTATGGTTCAGAGATGTGTGGTAAGGGCATGGTTATTTAGACAAAGCGAGTTCCCGCTCCTTCAAACCTTTCTCCCTGCTCTTGAGGCTTGGTCTTGTTCGAGGACAAACAAGGATCTAAGTCTGGGGGAAT
>A01:9154574..9162873_INT#LTR/Gypsy
AATTTGGCGCCGTTGCCGGGAGCTTTGATCGCCATTAGATTTAGTTTTATTGATTCTTATTCTTTTCTCTACCCCCTTTCTAATAATCTTTTTCTTGTCTTTTCAGGTGCATGCCCAGCGGTACCAGAAGCAACAAGGAGAAAGACTTGCTGTTCTCAGACGATCCTGCTCATTTGGAACGCACCATCCGTAGAGGTCAACGTTCCACATCGCTCGACGCAACAACTTCGTCGTCGATCGATACGCACAACCAACCGTCGACCGACACCAGACCTTCATCGTCGATCGATCCCAATCGTTCGACAACGATCGATACTACACCGCGTACGTCGATCGATACCGTGTCGTCAAAAATGGTAAACATTATTATTCTAACACAGGACGAGAACGGAAACCTGTATGACCACGGTCATCTGCGTAATGCAACAGGTCAGAAAATAGATGCTCAGGGACTGTAATCCCTGATGCTGATGCTACAGGAGCTGCTCAACCTGTAGATGAGGACGCTCGATCGAAACCACTGGCCGACTACAATCGCCCAGATGAGTACTATTCCAACAGATCAGCTATTCGACTTCCGGAGATCCAGAAGCAGAATTTCGAGCTGAAGCCTCAATACTACACTCTCGTGTCGCAGATACCCTACTCTGGGTTACCGCACGAGCATCCTATGGACCATCTGGAACGGTTCGAGGATCTAATCGCTGCTATTCGGATGGAAGGAGTCCCGAAGATTACCTGCTGTGCAAGCTCTTCAGATACACGCTGAATGGAGAAGCGATGCACTGGCTTAGGCAGCAACCCACAGGATCTTAACATCCTGGGCCGACATCAAGAATGCTTTCTTACGAAACTTCTTCGATGAGGCGCGCGCTGAAGAACTTCGGAACAAAATTTCCACATTCTCGCAGAGGCTGGAGAGTCCTTCAAAGATGCGTGGATTAGATTTAGGTTCTTCCAGCGAGACTGTCCACACCACGGATTTAACGAAGTGCAGCTGCTAAGCACTTTCTTCCGAGGTCTCGCCTTACAGTATCAAATGGCTCTTGATACGGCGAGTGAAGGAAACTTCACTACTCGGAATCCGTTGGAAGCTGTGAGACTTATCGAAAACCTTGCTAACAGCAGCAGCACCAAAAACACTGACTCTGAACGGAAGAAGTCTGTAGCCTCTATCGGGAAGGAACAGATGGACGAAGTAAGAGCTAAGTTAGATGTGGTGCACGAGCTTCTTAGGAAGCAAGTCTGTTCAGCTGAAGGAGAAGTAGCAGATACGGAAGGAGAAGAAAATGTGAACTACATCGGAGGTACCGGATTCCAGAAATTTGGAAACCAGGGCGGAAACAGAAACTTCTTTGGAAATGGTCAAAGAAGTAACCAAGTTCACAATTTCAAAAACCCTTCAACAACAGCAAAAGCTACTCGAACTCTTACTACCAAATCCACCACCCCAGACTCAGGAAAGCAAGATCGAAGAAATGCTTGATCGAGTACTGTTGGGACAACAACAAATCACCGTGGATTTCAACGGTAAGATAGACTCCGCCTACAACAATCTGAACACCAAAATCGAGACCTTAGGGACTCAGGTGAGAAAACTTGAAACGCAAGTAATTCAGACTGGCGAGACTATAAAGAGGCAAGAAGCTTTCGCAAGGAAAAACACCACGTAAATGCCATCATAGATGATGATTTCTGGCAAGTGGTGAGAAATGAAAAGCTTGAGGAAGGGACTTCAAAATCGAAAGCTCCATGAGTCTCGGCGGATCCAATGGTGTCGACCGATGTCGATGAACTCGCATCGATCGACAGACCATGATGAAGATCGATGGACGGATTACTCCAGTCATCGATCGACGTCGTCCGCTGAATCGACTGAATGCAATGCGGTTCGAATTCTAACTCATGAAGAATTCACAGCTAAGCATCCTCACCCACCCTCCCCTTTCTATGATAAAATCGATCGATCGGTTGAGCCAACCATCGATCGACAGAGTGAGTCCGACGTCGATCGTCACACACATCCCATCGATCGACAGGCACCTTGACATACGAGTGCGGTTACCCTCAATCGATAAATGATTATATAGTTTTGGCGCCGTTGCGACGGGGACAGATTTTTTTACCTCTACTTTTCGGTTTCATTTTAAGTCTAAGATATCTGACTCGCCTCTATTTCTTTGTCACAGTTAATGATCCAGGTGCATGACCAGTAGACATACTCGGAACAACGAACAAGGACCATTGCATCAGCTTACCAACGTAGAACTAGCGAGATTAGAACGTCAGAACCGTCAACTGCCTAGACCTACGAACACCAACATGGGTGATCATCAGGATGATCTTACTGCCACGTTTGCACTCATGCAACAGCAGATGCAGCAGATGCAGCAAACTATCGAAGCGAATGCTGCAAACCAACGGAATGCACCGGAGGAAGTTGATCAGATTGGCCAGAGAAATCTCTTGCGTAATCTACCTGCTACGCGATCCGCCATCAACCCTCCACCGTGCACTAGACAAGACTTTGAGATCAAGCCTGCCTTGATAGGTCTGGTGCAGAGGAAGATCTTCAACGGACTTCCTGCAGAAATACCCATGGACCACATTGAGAACTTTGAGAAGTTAGGAGAATGTTTCATCAAGTCAGAGAGACGATGAGACAAAGGATCACATTGACGAAGAAGAGTGATCCTGGGAAGTTTGCAATACCATGCATAGTCAAGGGTGTTGAATTTCCCCATTCAACGTGTGACACATGAGCATCAGTTAGTATCCTCCCTAGGATCATGGCAGACCAGCTTGGTTTGACCATCGAACCTTCAACAGAATCCTTCACCTTCGTAGATCTTTCAGAAAAACGATCAGGAGGTATCATAAGAGATCTGGAGGTACAGATTGGTAATGCCCTTGTCCCAGTAGATTTTCATGTCCTAGACATCGAGCTTAACTGGAACTCTTCACTTCTGCTTGGAAGATCTTTCCTAGCTACAGTAGGAGCTGTATGTGACATGAACAAAAACAAATTGTGTCTGACGCTCATAGAGCCCAACATCCACTACGACCATATCCGACCTAAGAGAAAGGTTATTAATTCTGTGGATTACGGGAAAGAACTTGGCTTCATTTGCGCATGCCATTGTGGAGCAGAGTACGAATCGGAGTACGAAACAGAGTACTCAGAATCAATCGACACACCCACTTTTCCATCGATCGATTCCAATGAGTCAACAGTGACCGATGACCGCAACAACACGTCTCGACGTAAGCAGCCGGTTGACCATTTCGCTCACCTAATCATTGTTACCCACACTTTGCCTTCCAACCTCCAAGCAAGAGAGGACGTGATGATTATTCCATAGGCAGTTGGGCAGACAGTGGTTTCCATGAAAGTTTTGCAGTTGACACTGTAATTACTTCACCTAACGAGGAACATACAGAGGAATACGATGAGGATTACTGGAAAGAACGTGCAATAGAAATGTCTTTGCAGGATGAAAGACTTGAAACACATAAGTTCACCAACACGTTTCCAACATCGTTCGCGAAGTGCACTCCACATCGGTCGATACCCACCCTCGTCCAGCAAAACAACCGCTCACATCGATCGACACATCAAGGAACATCGATCGATATTCGCGCCGCAGCGAAAATTCAGGAGCAGGAGAATATTCCCTCTCCAACTAGGTTTAAGATACCTATAAAACGTTTTGCACCCCGAAACCACCTCACACACCAGAGCAGACACACAAGCAAAAGATGAACACTCTTCCATCTACATCAACAGGAAAATCCATGAAGAGCAATCATCTCAAGAACACAAGTTCTGCAGAAATTACTCTGCCATCGATCGATGCATCTGTATCAACATCGATCGATACTACTCTAAACCCTAATCTTTCTATTTCTAAATTGATAATAATGCAAACATTGATTACGGTTTTCTAACACCTGATGAATTTGGTATTTTCAGGGACCCAGATGGCAACGCACGTGCAATAGATGGAAGGATCTTACAAGTGTCCAAGAGGACATAGCAGATATCCTTCAAGTAGCCAATGGACCTGACAACCTATTCTCACAGCAACGTGGCACTCCAGACGTCATTCAAACAGATCCTAACAACCACTAGGAGTCGCCACAACAAAATCAATCCAGATCTATCACGCCAACCAAAAGGGCAAGCATCGATCGACGGACAACGAGACATCGATCGACAGGGTAACACCAACGTCGATCGATAAGGATGACCCGACGTCGATCGACAGACGTATGAATTTGGAACCGCGCTTTGACATGTACGGAGCCAGAAAGTTCACTTGGGAACGAAGGGACGAGTATGGAGTCTACAGAGATGAGTGTGGACACGCACGAGGCGTAGCTGGTGAGATGATACCTGTCACAAAGGACGACATCAGGAAATTACTGGAAAGAGCATCTCTTTTTGAAGAGAGCCACATCTGTCTTCCAGAACATGCCACTTCCTTCACACTCACAAGACTGGCACCAGAACTCTACACCAAAGATGAAATCAACGAGATGGTGACTGGTATTTGTGGAGCTCAGGAAAACTGGGAGAGGAGCTCAAATCATTGGTAGAAGATACACATCAACCTTTGGATAGAGGCTACAATGAGCTTTTCAGAAGTATGGTAGAAATGAGGACAGAAATTAGAGTTTACGTCAGCAACTTGAGAAGGAAGCCACGACCTCAGCATCGATCGACGCACCACATGCACCATCGATCGACGTCAGTCTTCCTACAGCCCAGATCCCTGCAGAACCGCAATGTTCAGCACAACAAAGGATGAATGGGAAGTCTCATACATCGACACGAGGATAAACGACGTGTACTACCCTCTCAACAACAACGTGGACTGGCTAAGCACTAAAATCGAGCTACTACAGCAAGATCTGGACACCATTCGCAAGAAGGACCAACAACCAGCCACATCGATCGACGTGTGTACCATCACATCGCTCGACGCTAAGTCTCAGCCATGAATGAGAGGCTGAGGACTTACGACATGCATGACCGCTTATATCACCAGTCATGATAGATTTAAACAAATTGTCTAGTCAAATACTTCATGCCCAAAGGATATTGATAACATTACTAATAAAATTTTGCAGGCAAAATCAGCATCGATCGACAGGCTACGAGGGCCTTGGATCGATGGCAAGAATCCTGTGGAGTTACTTCTTACACAGCAGCAGAGGTTGACAAGATCACATCCAAGATCTACACTGCTAGACACCATGGAGGAACGACTTGACAAACGCTGCGATGACATCTACTTTCCATTCGACAACAAAATCAGTGGACTAGACAACCACGCAGAATGGCTACAGAAAGAAGTCAAAGCCATTCAGAGGCAACTCGCAGCTCAACACCAGATATCAGCATCGATCGACAGGACGCAAGCGAAATCGCTCGATGGTAAGTCGCCGAGATCGACCGACGAACACATAATCGCATCGATCGACGCCGAGTCTACACCAGCCGGCGAGCAGCTGATACACAAGACGATAGAGTCAATGCAAGGAACTGACAGAACTTTCAGCATACGCCTATGACAACATAGGCTGGCACCAGGTCAGCATTGACAACATTCAAGATAGGCTACAGAACATCTCCAATGTACTTGAGAAGATGGATGACAAATGGACAAGAAATGATGAGGCCACAAGAAGTTTCATTGCATCTTGGTCCAGAATGTGCAGAGATGACGTGGATGCTTGCTTTTCCAACAAGCAGCTGTTTCTCCACCCAATAGCCAATCACTACCACAGTCAAGCTAAATGACTATAACCAAGCGCTGAGTGGGAGGCAACCCACTATTAGGTATTTTATTTTGGTTTTATTAGCTAGCATTTATTTACTTTCGTTTTATTTCTTTCAGATTTAGGAGACCCAAGTAGGAGGACCTGAATATCGACCGCCGACGAGACGTCGACATCGCTCGACATAGACAACACACGACGATCGATGTAACATTTACCCATCGATCGATATCTAATCCGGTCAGATGTATATCCCTTACTTGTTACATTTCGTACATCATGAATTATTTCATCATAACTCCGGCTGAGTTACACTGGGACAGTGTAATTTAAGTCTGGGGGAGATTTACTGATATAATTTATTTTATTCTTATATAAAAGGAATTTTAATAAATTATGCTTAGCTATTGAAAATAGGACTATAATCTTATATTGATTTAAACTTGAATATCTAACCAATCTTTAGCACCATTTTAGATTTACTGATTGCAGATAGCACTATAGATGCTAAAGCAGATCAACCTATCAACTACACACTTGCCTTGACCGTATGAAGTAACCAAAGCTGATTTCCAACACTAAACCTGACATAACCGCTTGTCTTGGGGCTTGGTATACATGGGATCGGATTCTTCAGACAGGTCTGGAAGGTAACGCCTGTGTAGATTATTTATCACATTTTCTCTCTCTAAATTTCGACCCTAGAATAGTTAGTGAGTAATTAAAAATAAAAATAAAAAAAAAAAAAAAGATCTATTGTTTACTTAGGATGAGTCTGAACAGGACTTGGTGGCTAAAACCATTAAGGCTTGATTCATAAAGACTCCAATAAAAGAGTTCGAAACGGGACTTGGAGGCGGCAATCTTCAAGGCTCGCTTTCGCAAAGAACTCTTGGATATAGGTCAAAAAGAAGTGAACAGAGCTTGGTGGCAACCACCATTAAGTTTTGATTCATGGAAGCCTGTCCAATCTTGGTCACTGATCCTGCAATGGAAGCAGACTTTGACTCAAGAGAGAAAATTAGAGAGAGAGAAACTAGGAACTAACTTTTACAGATACTTGTCTGAAATCCTTGCATCCTATGATCGATACTCCCAAGGTAAAGCATTCACTTTATATTTATGCTAAGAAATGAAATCAGTAGAGGGGATGTCAGACGTGAATTGATGAGTTGTGTTATGTTAGAAATGGTTGCTAAGCTAGGATATTGCATAGTGTGCTTCTGTGATTAGGACTTTTTAAATGTGGTTGCAAAATTGTTGAGGAAAGATTTCTATGCTTTAAAATCTTAAGTCCCTAATATTTTCAAACCTCTTTCAGAGAGACTGCTGTATGTTTTGCTTGAGGACAAGCAAAAGGGTAAGTCTGGGGGAGT
>A01:9249417..9251979_INT#LTR/Copia
AGTGGTATCAGAACGGGGCACCTAAGTTATCGGTGTAATCCTGAAGGTGAAGATGGACACGATTATTTCTGTGCAGAAGGCGATCGTGTTGAATGCGGACCAGTATGGTCATTGAAAGGCTCACATGAAGCAGATGATTCGAGGAATCAATGAAGATGCGTGGACAGCTGTGGAGATTGGTTGGGAGGAGCCTACCATAGTCACATGAGGTGAGAAGAAGCCTAAGCCAAAAGAGGATTGGTCAGAGGCAGAACGCAATGCATCACAATTTAATGCAAAGGCGTTGTCGGTGATTTTTGGAGCTGTTGAAGCAGAGCAGTTCTAGCTGATTCAGGGGAGTACTTCGGCTAAAGAGGCGTGGGAGATCCTGCTGAATTCATTTGAAGGAGATGAGAGTGTCAAGAGGACACGTCTAGATCATCTTGGGTCGCAGTTTGAGAATCTCAGGTGGTCTGATAATGATTCTATGGCGAGTTTTAGTGCCAAACTCAGTGGTATGGCGCATGAAGCATTTGTACTTGGGAAGAAGTACATGGAGAAGAAGCTGGTAAAGAAGTTACTACGCTGTCTTCCAACGAAGTTTGGAGCTCACAAGGCGGTCTTACAGATGACTACAAACACGGATGAGCTCAAGTTTGACAAGCTTGTGGGTATGCTGAAGGCACAAGAGATGGACACAGACAGTAGTTCAGTCTCTACGACAGGTGGTGCATCAAGGAGTATAGCTCTTGCTGCTGATAAAGATGGAGATAGATCTCCGAATGTTGAAGATGCCATGGGGATGTTGGCTAGGAATCTGAGTAAGATGATGAATTCCTCTGGTGAGAGGAATCAGTATGGTCGTCAGGGAGGTGATCGTGGCAATAGCAGAAGAAGAGAACGTCTTAAATGCTATGAGTGTGAAGGTGTTGGTCATATAAAGGCTGACTGTCCTATAGCACAACGGAGAGAACTTAAGTGTTCTGAGTGCAGAGGTGTTGGACACACATGGGGTGAATGTGCAAACTCAAAAAAAGAGAAAGGAGTTCCATTGCAGTCGTCTGATGATTCAGCGTCTGAAGAAGATGGAAAGGTGATGAAGAATATGGTTGCATTTGGTGCACGCAGAGAGAAATCCAGAGAATCCTCGGATTCAGAAGTCAGTACAGACTCTGAGGATTATCAAGTAATGCACAACAAGTGGTTGAATCTCAAGAATGAGAATCTGAGGTTGCAACACGATCTGGTGCAGAGCCGTGAACAGTATGAAGATCTTTCTGAAGAACTTGCTGCTGTAAATGAGAATTATGAGTCTCTGGAGAAGGAGGTTAGCAAACTGAGAGAGGTTGCTACTGATGAACGTGAGAGAGCAATGAGGCTGGAACGTGATTTGGCTGAGAATCGCAAACAGATCAGGATGCTCAACAGTGGATCCAAAGAGTTGGATAAGATACTCTCGATGGGTCAACCAGTCAAGGCAAAGTGGGGCCTGGGATATCGAGGAGCTGAGAGTACTAAGGAAGTACAACATAAGGGGTTGCCACGTTTCGTGCATGGGAGCACATCAGAAAGTGGAGCCAAAGGAGCTTGTCAGGAAGTACGTCGGGACTTACGACAGGGAGTAAGGCAGGAAGTTCTACAGCGCGTAGCTGTGAGTAACAAGCCAAAAGTAGTACATCAGTGCAACAACATGAAGGTCAGACAGGAGGTTCTGAAGCATGGTTGTGCAGCTGGTACAAGGAAGGAGACTGATCGGTGCATCATCAACTGTGTTAGGCCAATCAAGAAGCAACATCGGATGTGCTGTTGGTTTTGTGGGAAGGTTGGACACAAGAAGGTGGAGTGTTTTGCTTGTAGGAAGAGCAAAAACATGGTCAATAAGGTGAACAAGACGTTCACTAAGCCCAAGAGGGTTGAAAAGGTGTCTTTAGTCAAGAGTGGCTTACTTGATGAGATCAAGGATGAGACATCAGAAGATGGATGCAGCTCTGTTAGGAGTGATCTTCAGGAAGATCAAGAAGCATCAAGCGTGGAGTCAGGACACGGAGTTGTCTATGACACAAAAGGGAAGGAGATCGAAGTGCGTCAGGAAGTGGTGCGAGATGATCTTCAGGGGTGTGAAATCAATCCAAGACAATAACAACGAGTGCAGAGGGCACTCGGTGCAGATGGGGAATGGCTCATGGTCAAGGAGACGACACATGAAGGAAGCCTGGTCCTCAACAGAAGTTGGTCGAAGGGTAGTTCGACAGGTGCGTCAGATCGTGATGCAATACTTGTTATTCCGCTGCAGCAGGGGCTGTGTCATGATTATACATGAAGAAACAGACGGTGGGTCTATAAGGCTTGAAATCTAAGCATCTGTTTTAGCTTAGTATGCAATCAAGCAGGGGGAGAATGATGATGTTCTGGTACTTAGTATGCATATCTCATGGGGGAGAAAGGCATGGTGTGGTGCACATCTCGTGGGGGAGAAAAGCACATTTGGTGTGGAAGTTTTCAGGTGGGGAACGTGGTTGCAACGTGGTTGCTGAACCAGAAGATTGTTGTGCTTGATCAGCACACAAAGCTAAAAGGGGGAGAT
>A02:10019159..10023578_INT#LTR/Gypsy
GTTGGTATCAGAGACAAAGAATCCTTAAATCATGCCGCCTAAGAAGGATGTTCAAAAGCAACTTGATGACCAAGCGGAAGCTTTGCGAGACGCTATGGCTGATCTTCGCCGTGAATTTCGAGAGACTTTACAAGTCTCAATCGAAACAGCAATGCGTACGGTGTTGGACGCACGTACCCAAGCTCCACGGGCTCAAAATCGCCAAGGACTAAACCTTGAAGAGGAGGATGATGACGATCTTGTCGACGAGAATCCTTTTGCGGGACTGCAAGAGCGGCAAGTGTTACCACAAAATCGCGATGTGCTGGCTGCCCCTCGGGGTGAAAATCGCAACTGGGAATCTGGTTTTCGACTTGATTTGCCGGAATTTACTGGGAGTTTGAAGCCTGATGAACTTCTCGACTGGATCAGCTCGGTGGAAGAACTCCTCACATTCAAACAGGTACCTGATGTGATGCGCGTCCCACTGGTGGCTACTCGTTTCAAGGGGAGGGCCTCAGCCTGGTGGCAACAAGTAAAGGAACAGAGAGCCAGAGCAGGCAAAGAACGTGTTAATTCATGGGAAAAACTTAAGCGTTTACTTCGCAAATCTTTTCTTCCATATAATTATACGCGCACAGTCTATAACCAGTTACAGAACTTGAGACAGGGAAGTAAATCCGTGGATGATTATGCTGCAGAATTTTTCACCCTTCTCTCACGAAATACACTTCTGGAAACGCAGGACCAGCTTGTGTCACGTTTTATCGGAGGATTGCGACAACAAATACAGAACCATCTTTTGTTATTCAATCCTAATTCTGTTTCAGAAGCACATCAACGTGCAATTCTAATAGAGCAGAACTTACGGACTTCTACAAACTCATGGTCATCCTCTGCCTCTAAAACTCGGTCGGGAACTACAGGAGAACAAGCAAGTGCATCTACAACAGAGTCTCAGTCAAAGGATAAGACACAACGTCCTGATCAGGGCACGGGTACGGGAGCTCCGCGCACAGATCGCCCTGCATCGTTCAAGTGTTTCAATTGTGGTGAAACAGGTCATCGACAATCATCATGTCCAAAACGAGTTTTCCTCTCTAATGATGAAGTCGAGTATGACGACGACGATGAACAAGTTACTAAGTTACCTGATTTATCAGAGGAACACGTCGAAGGCGACACAGGCCCACTTTTGGTTATTCGTCGTAATTTCCTTAGCCCACAAGGAATTGAGGAATCTTGGTTGCGTACCAATATTTTTAGGTCGTCTTGTACGATACGCGGGAAGGTGTGTCGATTTATGATTGATTCAGGTAGCTGTACGAACGTTATTTCGGAGGAGGCGGTTGCCAAACTAGCCTTATTTGCAGAGCCCCATCCTACACCATACAAATTGGCTTGGCTGAACAAGGAAACAGACATTCGTATCACTAGACGTTGCAAAGTTCCTTTCTCTATCGGCACTAGCTACCGTGATTTGGTCTTTTGTGATGTTGTCCCAATGGACGCTGGCCATCTACTTCTTGGACGTCCGTGGCAGTATGATCGCAGAACTTTGCATGATGGATTTGCTAACACTTATGCTTTCACCTTTGAAGATAAAAGGATAACGCTGATTCCATCTAAAGACAGAGTCTCTACGGCGGAAGCATGTCCGACTCCTGCCATCTCACCAAGTAACTCTGGCACAACCAACCCGATGCTTATGCTATCTCACGCTCCATTTGAACAGGAACTACGCACTGCAGACGTCGTATATGTCCTCGTCGCTACACAAGAGGCTTCTCCACCCTCGTTCCATGTTCCACCTGACTTCATACCCTTGATTCAGGAGTTTATGGATGTGTTTCCAACGGATCTTCCAGTCGGATTGCCACCATTGCGTGACATTCAACACTGTATCGACTTAGCACCGCACTCACCACTTCCAAATCGTCCGCACTATAGAATGAGCCCACAAGAACATGATGAGCTTCGGAGACAGGTTGAAGAACTACTTTCGAAGGGATATATACGCGAGAGTCTTAGCCCTTGCGCCGTACCTGCTTTGTTGATTCCTAAAAAGGACGGTTCTTGGCGTATGTGTGTGGATAGTCGAGCGATCAATAAGATCACCATTCGCTATCGATTTCCAATACCACGACTAGATGATTTACTTGACCAAATTGGGACTTCTTCCATCTTTACAAAGCTGGATCTCAAGAGTGGTTATCACCAGATACGAATTCGTCCCGGAGACGAATGGAAGACAGCTTTTAAGACTCGTGAAGGGCTTTTTGAGTGGCTAGTAATGCCTTTTGGATTATCTAATGCTCCCAGCACATTCATGCGAGTGATGAATCAGGCATTGCGTCCCTTTATTGGCAAGTTCGTGGTGGTCTATTTTGATGATATTTTAATTTTCAGTACGTCACTTGCAGATCACCTGGACCATCTTCGTGCTGTGTTACTTGTTCTCCGCCAAGAGAAGTTGTTCGCGGCAACAAAAAAATGTTCCTTTGGGGTCGCTGAGGTATTATTTTTGGGATATGTGATCTCTGAGCGAGGGCTGGAGGTTGACAATTCTAAAGTAGAAGCCATTCGGAACATTGGAGATTGTGGAGAAAATTAATGCAAATGCATATCGTTTGCGTCTACCTTCGGATATGAAGACTGCTGATGTCTTCAATGTCAAGCACTTGAGTCCATTTCATGAGCCTGAAGACTTAGCAAATTCGGGGTCGAATTTTTCTTCACCTGGGGCGACC
>A02:10591899..10599650_INT#LTR/Gypsy
AGTTTTGGCGCCGTTGCGACGGGACCAGATTTTTTTACCTCTACTTTTCGGTTTCATTTTAAGTCTAAGATATCTAACTCGCCTCTGTTTCTTTGTCACAGCTAATGATCCAGGTGCATGACCAGTAGACATACTCGGAGCAACGCACAAGGACCATTGCATCAGCTCACAACGAAGAACTAGCGAGATTAGAACGTCAGAACCGTCAACTGCCTAGACCTACAAGCACTAACATGGGTGATCATCAGGATGATCTTACTGCTGCATTTGCACTCATGCAACAACAGATGCAGCAGATGCAGCAAACTATCCAAGCGAACGCTGCAAACCAACGGAATGCACCGGAGGAAGTTGATCAGATTGGCCAAAGGAATCTCTTGCGTAATCTACCTGCTACGCGATCCGCCATCAACCCTCCACCTTGCACTAGACAAGACTTTGAGATCAAGCCCGCCTTGATAGGTCTGGTGCAGAGGAAGATCTTCAACGGACTTCCTGCAGAAATACCGATGGACCACATTGAAAACTTTGAGAAGATGTGTGGGTTCACTAAGGCGAATGGAGTACCACCAGATTACATCAAGTGTACCTTGTTCCCTTTCTCTCTCGATGGGAAGGCTGCTCGCTGGCTAGATTCCCTACCAACTGGATCGCTCACCACATGGGAACAAGTCAGATCCGCTTTCTTGAGCCACTTCTACACGAAATCAAAGACGGCAGCTCTGAGACAGAAGATCGCCACCTTTAAACAGCTGGTAGATGAGCCGTTCTGCGACGCATGGGAGCGATTCAACGTCTACCGCAGAGAGTGCCCACATCACGGTTTTGAAGAAGATTATCTACTCGGAGTTTTCTACGATGGAGTAGGTTGGGAGTACAGGAATGCTTTAAACTCAGCCAGTAATGGAGATTTCATGACCCAATCCACTCAAGGCGCTTTCGCGCTAATTGAGAACATGGCCTCAAGCTCAGCTGACAGCAACCGAGAGACAGACCGCACCCAAAAGGTGAACAGCATCGACAATAGCAAAATAGATGAGCTCTCTGCCAAGGTCGATCAGCTGATTAAGAGTAATCAGAACCATGTCTTCATCATGGAAGAGTCTCCTCAGGATAAAGGAACCACAGACACTACATCAGAAGCGGACCAGGCGACTGAGGACCACCATGAGGTTAGCTATGTGAATGGGCAAGGATGGCAGTTTAAGAACTATCACCCGAACCCTAACGTGAGGAACAACCCCCACCTGTTCAACAACCCTAAACCCGATGGTAACACAGAAAATGCTCAAGGCAACCAGGTTCAGAACAGTGGCTACCAACGGGGGTATGGAAATCAAGGAAGAACCTTTGTCCTCAGCCCAGCTCAGAATACTCAGTTCCACAACCAGAAACAACCGACTAACCAGCAGCCTGCACAGCCTGCTCAAACTGCTCCACAGACGAGATGAAGAGTCTCGCCAATATGATGAGCCAGCTGCTCCAAGGACAGCAGATTCAGGGAAAAGCACTGAATCAGGTCACAAACGACATCAATACCCGAATGAATCACATGTTCAATGACCTGAGTGCCAAATATGATAATGTCTCGAGCCATATGAGGCAGATGGATATTCAGATTGCTCAGACTGCTGAGAGTGTGAAGAGACAGCAAGGCACTCTTCCTGGAAAAACAGATAAAAATCCCAAGGAGTGTAATGCAGTCGCGCTTAGGAGTGGGAAGCAGTTAACTGATCTGGCACCCAAGAGATTCACAACAGCTGAAAAGGGGAAGCAGAAAGAATCAGAACAGCCACCTGTAACCGCACCAGCAGACGAGGAAGAAGCAGAGCTTCCTGCTAAACATACTCCGACCACTACAGAGCAGCCTACTGTGGTTGTTCGCCCAGCGGCAGAACCTGTTCCCACCCGTGACTATGTGCCTAAGGTTCCGTACCCTGTTCCTGCTAAGGCCACACGCAAGGACAAGGAGGAGATGAAATGTAGGAAGATGCTGGAAGACTTAACAGTCAGACTCCCTCTCATGAGTGCAATCCAGATGATGCCATCCATGAGTAGCTTTGTGAAAGGACTGATTTCTGGAAAGATAACCGATGACAGTGAGTTCATGGTGGTCTCTAAAGAGTGCAGCGCTGTTCTCCAGAACAAAAGGATCAAGAAGCTAGGTGATCCTGGAAAATTTGTCCTATCCATCCAAATAGGGAGAACAGTCTTCTCGTGTTCGCTAGTCGATCTGGGATCAAGCATCAACCTCATGCCATACTCTGTGGCTAAGCGCCTAGGATTCACGGATTTCAAACCTACCAGGATGTCCCTAGTGTTTGCTGATCGATCAGTGAAATCTCCAGTCGGAATTATCGAGGATATCCAAGTTCTGGTTGGGAACACACTTGTCCCTGCCGATTTCGTTGTTCTGGAACTCGAGGAAGAATCAAAGGATCCTCTGATCCTAGGCAGACCATTCCTATGCACTGTCGGAGCTATCATAGATGTGCGACAGGGAAAAATCGATCTCCACCTAGGAGACATTGTGATGAGGTTCGAGATGAATCAGATGCTCAAGAAACCTATGCTGGATGGACAAACCTTCACTGTCCAAGAGGAGGGTGATCCGCTGGAACCGAGTGATCAGATGATTGAGGAGATCCTTATAGATGATCCGCTGGAACTAGCCTTGACTAGAGCTGAAGCAGAACAGAATGTCCAGAACATCGACGCTGATGGGTACGCTAAGATGTTGGACTCCGCCAGAACCATGGAAAGATTAGTGGCATATCTCAGTCTGGGGGAGAACAATGCCCAGACTCATCGAGCTCGCCTGTTCCACCAAGTAGGAACAATGACCCGTGGAGTGAATCCAAAGCTCCAAAAGTCGAGCTCAAAACACTCCCTAAGGGGCTCAGGTACGCATTTCTTGGACCAAATTCTACATACCCAGTAATCGTAAATGCTGATCTGAACAATGCTGAAACTGCTCTTCTCTTATGCGAACTTAGGAAATATCGAAAGCATTAGGATATTCTCTAGCTGATATACCTGGCATTTCACCTGATCTGTGCATGCATAGAATACACCTAGAAGATGAATCAATGACTTCTGTAGAACATCAGAGGAGGTTAAACCCAAATCTGAAAGATGTTGTAAAGAAAGAGATAATGAAACTTCTAGAAGCTGGTGTAATTTATGCGATCTCTGATAGTAAGTGGGTTAGTCCTGTTCATGTAGTGCCTAAGAAAGGAGGGATCACTGTTATAACAAATGAAAAGAATGAATTAATCCCTACTAGAACAGTAACTGGTCATCGCATGTGCATTGATTTCCGTAAATTGAATGCTGCGACTCGCAAGGATCACTTTCCACTCCCTTCATTGATCAAATGCTTGAAAGATTGGCTAACCACCCTTACTATTGCTTTTTAGATGGTTATTCAGGTTTCTTTCAGATTCCCATCCACCCAGACGATCAAGAAAAGACGACGTTCACATGTCCTTACGGAACATACGCCTACAGGAGAATGCCTTTCGGGCTGTGCAATGCTCCAGCGACCTTTCAACGCTGCATGATGTCAATTTTCACTGATCTAATTGAAGACATAATGGAAGTTTTCATGGACGATTTCAGCGTCTATGGGAGCTCCTTTAGTGTCTGTTTGTCAAACTTGTGCAGGGTTCTGAAGCGATGCGAGGAGAAGCATCTCGTGCTGAATTGGGAAAAATGCCATTTCATGGTCAGAGATGGGATTGTTCTAGGACATAAGATTTCAGAAAAAGGCATCGAAGTGGACAAGGCAAAGATCGATATCATGATGAGTCTGCAACCCCCAACTTCAGTAGGGGAATAAAAAGCTTTTTGGGACATGCTGGTTTTTACAGAAGATTCATCCAGGACTTCTCGAGAATCGCAAGACCACTCACTAGACTGCTCTGCAAGGAAACAAAGTTCGATTTCGACAACGAGTGCTTAGCTTCATTTCACACGATCAAGGGAGCTCTTGTCAGTGCACCGGTTGTCCAACCCCCAGACTGGGACCTCCCTTTCGAGATCATGACGGACGCGAGTGACTTTGCAGTGGGAGCAGTGCTTGGACAGCGGAAGGATAAGAAGCTCCATGTGATCTACTACGCGAGCAAGACACTGGATGAAGCTCAATGTAGGTATGCCACCACAGAGAAGGAACTCCTGGCCATCGTCTATGCTTTTGAGAAGTTCCGATCATATCTGGTTGGGTCTAAGGTGATAGTCCACACGGATCATGCAGCTCTCAAGTACCTGCTCACGAAAAAAGATGCCAAACCGGACTCCTGAGATGGATTCTCCTCCTTCAGGAATTTGACCTGGAAATAAGAGACAAGAAAGGGGTAGAAAATGGAGTAGCGGACCACCTTTCCAGAATGAAAATAAACGATGATACAGTGATTGACGAAGAACAACCAGTGGAACACGTCAGTGCGATTGGTCTTTGCTACACGGAACAACCAATGCGCATAGAAACAGCTTGTTCTTCGCAACTAGAGCAGTTTGTGGCAACAATCCAGAAGCAATATCCTGATCTACCGTGGTTTGCTGAGATTGCAAATTTCTTAGCTGCTGAAAAGGAGCCTCAGAAGTTCACGGGGAACGAGAAGAGGAAATTCTTAAGAGAGGCAAGGCACTACTTCTGGGATGAGCCTTATCTATACCGACAATGCAAGGATGGGATCTTCAGACGATGTGTTCCGGAGGCTGAAATTCCAGGGATCCTACACCACTGCCACGGATCTTCCTACGCTGGACACTTCGCCACATTCAAAACAGTCTCCAAAATTCTCCAAGCGGGATTCTGGTGGCCAACAATGTTCAGAGATGCTCACGCTTTCATATCCAGATGCAATGCATGCCAGCGAATGGGCAGTATCAGCAAAAGGAATGAGATGCCTCAGAACTACATATTGGAAGTTGAGGTGTTCGACTGCTGGGGGATAGATTTTATGGGACCTTTCCCACCTTCTCACAAAAACGAGTACATCCTGGTTGCAGTCGACTATGTCTCCAAGTGGGTAGAAGCAATTGCTAGTCCGACCAACGACGCACGAGTTGTAACCAAGATGTTCACCTCCATCATCTTTCCAAGATTTGGAGTACCTAGAGTGGTTATCAGCGATGGTGGAACTCACTTCATCAACAGAGTGTTCCAAGGATTACTGACAAGAACGGCGTGAAACACAAGGTTGCAACCGCCTATCATCCTCAAACGAGTGGCCAAGTGGAAATTTCCAACAGAGAGATCAAGAACATTCTGCAGAAAACAGTCAATACCACGCGTAAGGATTGGTCCATCAAGCTTGACGACGCTCTCTGGGCCTACAGAACAGCCTATAAAACCCCATTAGGGACCACTCCCTATCATCTGGTCTACGGCAAGGCATGTCACCTACCTGTGGAGCTAGAGTATAAGGCAGCTTGGGCTGTTAAGCTGCTTAACTTCGATATCAAACCTGCTAAGGAGAGGCGAACAATTCAGATCCATGAGTTGGAGAGATTAGGCATCTGGCCTATGAGAGCTCCAAAATCTACAAAGAAAAAACCAAGGCATTCCATGACAAACGGATCATCAGCAGAAGCTTTGCTCCGAATGATCAGGTCTTACTATTCAACTCAAGGATTAAGCTGTTCCCTGGAAAGCTAAAATCCAGATGGTCAGGACCTTTCACCATCAAGGAGGTTCGCCCCTATGGAGCTGTCGTGTTGCTGGACACAAGAGGAGGAGAATTTGTTGTTAATGGGCAGCGCCTCAAGCCTTACCTTGCTGATACAACAATCGCTGAAGGTGTAGAAATACCCTTAAGTGATCCCCTTCAAGCCTAATCGGCTCACAAAAGTCAAGCTAGTGACTGAAAAGAAGCGCTTGGTGGGAGGCAACCCACTGGTGAGTGTAAATATTTCTTTTATTTCTAAAAAAAAAAAAAAAAAAAACTAACTTGCAGGAAGAAAATCGAGCACTTCTCAGCAGAACACTCCGGCGCTTGTTCCACTGATTGTTCCCAGATCGGTTTGGTTTTGCAGGAATCACCAATCCAATCAAGATGCCTCCAAGAACAAGGAACCCTAAAGCACTCAAGGCCTCTCGCGGAGCAGCCACGCCTTCTCGCTCCGCGAACGTTCCATCCTCCTACCCATGGCCGAACAAAGCTGAGGGTCAACCGATCAACATCAATGACCCACTAATCCTCGACTACAATTGTGAGGGGTGGGACGAGGAGTCCGCAGCGAGGTACAACAGGCTTCTCGCAGCAGAGATCCTGCCCACACGATTTGCTCACGCGGAGACCTTAACTGTTCTCGGTCTCGAGTCTGATGTTTTCGAAACGCTCGACATCATGGGCCTCGCTCCTCTCTGCTACCAAGCCCAAGTTCTCTATCCAGATTTGGTTCGGCAAGTGCTCGCAACAGCTCAGATTACTTACCAAAACCCAACAGCGCCAACGTACGAGAACTATTGTGGTAATCAGGACCTTATTTTGTGATGATTTCTTAACCACCTCGTGCTTTAACCTTCTTATTCAGTGACCTTAGCAGTGATGAAAGACCCACACATGGACCTGGAACACCCTGACTTATCTCATTTGACACTCCGGAAGTTCTCCACCGATCAGGTTACACTGGGTAGACTCCACTCCACTATATCTGAACCTAATCTGGACTTTAATTCTTCTTGTTATGGGCACTAGATCAGGGAAACGAGACCTATACTCAGGACTTCTTATCCTTTATATTCATCTTGCTGTTCCTGAGTAGCTAGCTCATCTTTAGCTAGTTCCCACCTTGTACCTTAGCCTTCATTCCAACTTCAGGCATTTGTTTTTTCAGTGTTATATGTGCAGATATGTGCAAAAAGGTTGGAGAGGAAAGGATCAACGCAGCCTCTTACTCGTTACTGCTGCAGAAATTCAATCAGAAAGGAGAACAAGCAGATCAAGGGACCAACTGCTCCATGACCAATGAATCGTGCAAGTATAGCAGAATGATGCGAATCAGATCCACCAGTGGCCTTCTCAAAATCACATGCTACCTCCTTCTTCGTCACCTCATCTCTATTTTCATGCTATGCAGTATCAAAAAAAAAAAAAAAAAAAAAAAAAAAAAAAAAGAGAAAAAAATATTTTACCTTTCATTTTTAGCATTTGACGATGGAGAAGGAGATGAGTTCAAGGGAACATGAGCCACTGGGAAAGCCAAGAAAGAGTTTAGGCTAATTTTTGGAGAACATAGAAGGGGGCGAGCAGAGCAGTCTGATGACTGTTCCAGAACAGAGAGCAACCGTTCGAGAGAGAGCAAAAACGAGTAGAGGCTGTGGACATCAATGAATCCGTTCTCTCTTGCTATTTTGCGCGATATCCTGCATCCTCTAAGAAATCGGTAACCCCTAAACACTCTTAACTCCACCATTAAAAAGCATGTTCCATACCTAGACCGTCCACCCTGAGTAGCGCCCATGACAAGAAGCTCACGAAAATTCTAATTGAACAAATGGAGTTTGGTCTCGAAAGTGTCGCTTTTTCAGGTCAAGATGTAGAGTAAGGAGCCGATCTGTGAACAGCGATCAGGGGTTTCCAGTAAGTGTGTGTGGTTCTAATCTACTGCTTGTATGGTTCAGAGATTTGTGGTAAGAGTATGGTTGCTGAGAATAAGCGAGTTCCCACACTTTCAAACTTTTCTCCTGTTCTTGATACTTGCCTTGTTCGAGGACAAACAAGGATCTAAGTCTGGGGGAAT
>A02:10939196..10943342_INT#LTR/Copia
TGGTATCAGAGCCATAGAAACCCTAACAGGTAGCTATGGATGATCCTATCATTCCGTTTCCGTTCCCCAGCAAAATCCACATTCTCAGTTCTGTTACCTTGAAGCTCAATGACACGAACTATCTCCTGTGGAAGACCCAGTTTGAGTCCTTACTGTCTAGCCAGAAGCTGATTGGTTTTGTCAATGGAGGTGTCACGCCCCCAGATCCAACAAGAACGGTAGTCGTCGATGAAGTTGAGGTTCAATCACCTAACCCCCAGTACGAGTCATGGTTCTGTACCGATCAGTTGATCCGTTCTTGGCTATTTGGTACTCTCTCTGAAGAAGTCTTAGGCCATGTTCATACCCTGACGACGTCACGAGAGATCTGGCTCAGCCTTGCAGAAAACTTCAACAAGAGCTCTCTCGCTCGTGAGTTCACGCTTCGCCGAAACCTTCAACTCCTGACCAACAAAGGAAGAACGCTTACTGTGTATGTTCGGGAGTTCAAGACTCTTTGTGACTCACTTAGCTCTATTGGGAAGCCAGTGGATGAATCGATGAAAATTTTTGGGTTTCTCAATGGGTTAGGAAGAGAGTTCGATCCTATCTCCACCGTCATTCAGAGTTCCTTAACCAAGTTTCCCCAGCCCACCTTCAATGATATCGTATCTGAAGTTCAAGGGTTTGAGTCAAAGCTAAAGTCCTATGAGGACAATGCAACAGTCGCTCCTCACATGGCTTTCACAGTTCAGCCTGCGCAGCAACAACAAGGAGAAAGACTCAACACACCCGGTTACAATCCAAACTTCAGAGGTCGTGGTAGAGGGTCCTACAGAGGTCGTGGTGGTTACACAACCCGTGGTCGCGGCTTCTCCCAGCATCAGTCTCAACCCAATGCCTCTGGAGAACGCCCAGTGTGTCAAATCTGTGGACGTACCGGACACATTGCTCTGAAGTGCTACAACAGATTTGACAACAACTATCAAGGAACTGCGTACACACTGGTGCGTGTTGATGACTCTGGGAGAGAGTGGTATCCAGATTCTGGTGCCTCCGCTCATGTTACATCATCGCCTCACAATCTACAAACCTCCCACCCATACGAAGGAGGTGATGCTGTCATGGTGGGTGATGGAGCGTACCTACCGGTCACTCATGTGGGAAATGCGTCTATCACTACTCCATCAGGTAATCTCTCTCTCAATGAAGTGTTGGTTTGTCCTGAGTTAAGAAAAATTTGTTGTCTGTCTCCAAGCTGTGTGATGATTATCCCTGTGGAGTATACTTTGATGTTAACCATGTATATGTGATTGACATTCCGCATCAGAAAGTGATAGCCAAGGGTCCAAGAAGTAGTGGATTATACAAGTTGAAGAGTACTGAGCTTCAGGCATTCTACTCAAATCGGCAAGTGTTCAGCATCAGAAGAAGTTTGGCATCACCGACTTGCTCATACAAACCCTCAGACTCTTCAGCACCTCCACAGTATCAAGGCGATCTCTATCAATAAAGGCAAAGCTCTTCCTGTCTGTCAGCCATGTCAAATGGGAAAAAGCAGCCGTCTACAGTTTTTTTCTTCAAGCTCTTTAGTCTCAGTACCTCTAGAATGTATCCACTGTGATCTCTGGGGTCCATCTCCTGTTGTGTCTAACCAGGGGTTTAGATTTTATGCTGTGTTTGTTGATGAATGCTCACGCTACTGTTGGTTCTACCCTCTAAATAATAAAGCAGAGTTTTTCTCAGTGTTTGTGGGTTTTCAAAAGCTTGTCGAGAATCAGTACTCAAGGAAAATCAAAACACTTCAGACAGATGGTGGAGGAGAGTTTATGAACAACAAATTAAAACAACATTTGGTTGATCACGGCATTCAACACCATGTTTCTTGTCCCTACACTCCCCAACAAAATGGGATAGCAGAGCGTAAGCATCGTCACTTGATTGAACTTGGACTGGCTATGATGTTCCAAAGTCACTTACCTCTTCAGTACTGGGTAGAGGCGTTCTACACGGCGTCTTATGTCACCAATCTTCTTCCTGCAGCATCTAGAAGCAACAAGAGCCCTTCAGAGATACTGCATGAGAAGATGCCTGCCTATGATCACTTGCGGGTCTTTGGAACATCATGTTATCCATGCCTGCGTCCTGTTGCTGAGCACAAGTTCGAGCCGCGTTCCTTATTGTGTGTGTTTCTAGGCTACAGTCCACAGTTCAAAGGTTACCGGTGCTTATATCCTCCTACCGGGAAGGTTTATGTCTCAAGACATGTCATATTTGACGAATCGTCGTTTCCCTTCAAAGATCAGTATAAACATCTTGTTCCTCGGTATGAAACGAGTTTGCTGAAGGCTTGGCAGAAAGCTACATTGTCTGAGGAACCAGCAGTCAGTGAGCAGATTACTAGAGTGCTACCTGGTCCAGTACAAGTGATTGCTACACCGACTCAAGCTCCTATTCCACAAGAAGCTGAACAAGAAGCTGTTCCACCTGTTGTAGTTCCACATATTGAGGAACCGATTCAAGCAGAACTACAGATGAATCAACATCCTATGACTACTCGAGGCAAATCTGGCATTCAGAAACCAAATGCAAGATATGCTCTTTTGGCATCAAAGTTCGATGCAAAGAAGCCAAGAAACATTAGAGAAGCAATGGCTCATCCATTATGGAACAACGCTGTATTGGAAGAAATAACAAAGGTACATATGCTTCACACCTGGAGCTTGGTTCCAAAGACACCTGATATGAACATTATCAGCAGCACATGGGTCTACACAGAGAAAACAAACCCAGATGGCACTAAAGCACCACCAAAGGCGCGTCTGGTCGCTAAAGGATTTGAGCAAGAGGAAGGACATGACTATCTTGAAACGTTCAGCCCAGTTGTGAGAACGGCAACTATAAGACTAATGCTCAACATAGCGGTAGCAAGAGACTGGCCAGTGCGACAATTGGATGTCTCAAGCGCTTTCCTTCATGGAGAACTGTCGGAACCTGTCTTTATGTATCAACCAGACGGCTTTGTGGATCCTCTCAAACCTGATCATGTTTGTCGATTAACCAAAGCGCTGTATGGTCTGAAACAGGCTCCTAGAGCGTGGTTTGACACATTCAGCAACTTCCTTATTGATTTTGGCTTCACCTGTAGCAGAGCTGATCCGTCTCTCTTCACCTATCATAAGGAGAACAACACCTTGGTCCTCCTGCTATATGTCGACGACATCTTGTTAACTGGAAGCTGCAACCTTCTTTTACAGAAGCTTTTATCTGCCTTGAAGTCACGGTTTGCTATGAAAGATATGGGAACACCTCAGTACTTTCTTGGTGTGGAGATGCAACAATATAGGGATGGTATCTTCCTTCACCAACAAGCGTATGCGAAAGATATACTGCACCGTGCATCAATGGCTGACTGTAACCCAATGCCAACACCTCTGCCTGTAACAATCGATGATCCCTCATCGGATCTGTTTGAAGAACCAACCTACTACAGAAGCCTAGCTGGGAAACTGCAGTATCTGACCATCACAAGACCAGATATCCAGTATGCAGTCAACAGGGTTTGTCAGCGAATGCACCAACCAACTGTGTCCGACTTCAGTCTGTTGAAAAGAGTGCTCCGGTATATCAAGGGTACTCTACACTTGGGTCTTCACATCAACAAGGACAATGGCCTGCGCCTATCTGCTTACTGTGATAGTGACTGGGGAGGCTGTAAAGAAACAAGAAGATCAACAACTGGTTTCTGCACTCTTCTTGGTCCCAATCTCATCTCTTGGTCAGCTAAGCGCCAACCTACTGTGTCAAGATCATCAACGGAAGCTGAGTATAGAGCTCTTGGGTCTACAGCTCAGGAAATCACTTGGCTATCCTTTCTATTACGTGATCTGGAAGTCTCACAACCAGATGCTACGGTGTTACTCTGTGACAACCTCTCGGCGGTATATCTCAGTGCAAATCCTGCTCTCCACAACCGGTCCAAGCACTTTGACACTGATTATCATTACATCAGGGAGCAAGTAGCCCTTGGACTCATTGAGACGCGTCATATTCCAGCAGCTCTACAACTTGCAGATATCTTCACCAAGCCCTTAGCCAAGAAGCAGTTCTTTGACTTGCGCAGCAAACTTGGAGTGTGTGATCCTCCCACCTCAAGTTTGAGGGGGGA
>A02:10976127..10979717_INT#LTR/Copia
ATATTTACATAGTATCAGAGCAGGCCGTCAAACCCTAAAATTTTCTTCTTCTCTTCCCTCTTAACAAGCTCTCTTCTCTCTCTTGCTTCATCTCGCCATGTCTACTACAACGGCTGAGACAGTTGAAACTGCTCCTCACACTCTTCTCAATATCAACATGACGAACGTAACCAAGCTTTCCGCCACAAACTATATGATGTGGAGCTTGCAAGTTCATGCTCTCCTTGAGGGGTATGACTTAGGTGATCACCTTGATGGCTCTGTTCCTCCGCCTACTGCAACCGTCACCGTTGATGGAGTTCAATCTGTCAACCCAGCACACACGCTTTGGAAGCGCCAAGACAGACTGGTCTACAGTGGGCTCATTGGATCCATCACTCCCACCGTTCAGCCACTGGTATCCACCTCCAAAACTGCTGCAGACATCTGGAAAACACTTGCAGACACGTACGCCAAACCGAGTCGTGGTCATATCCAACAGCTCCGCCTACAAATCAAAAACTGGTCAAAAGGAACTCGATCTATAGATGAGTACATACAAGGTTTCACTACCCGGTTTGATCAGTTGGCCTTATTGGGCAAACCCATTGAACATGAAGATCAGGTAGAGTACATACTTGGAAGCTTACCAGAAAAGTACAAGTCCACTGTTGACCAACTTGAAGGGCGTGACATAGCACCATCAGTCATCGAGATTCATGAAAAGCTACTCAACCGAGAAGCCAAGCTGCTAACGGTCTCTACCTTGCCAGCTATTCTCCCGATCACAGCCAACACTGCAACTGCTCCATACAGTGGTCGTCCTCAGCAGTATCAGTCGCAACACAACCGTCAGTCTCAAAACTGGAACAAGAACAGCAGCCCACGCTATCACAATCAACGTGACAACCGCTCCAACGCAGGCAGAGGCTATCAAGGGAAATGTCAACTATGTGGCACATATGGGCATAGTGCTCGGCGTTGCAACCAACTGTCCACCTACAAGCCATCAAACAACAGCAACTACGAAGGCTCTTCGTACCCGCCTTGGCAACCTAAAGCCAACATTGCGATGGGATCACAACATGAGGATAGTCACTGGATCATGGATAGCGGCACCACTCATCACCTGACAAGCGATCTCCACAACTTGAACCTGCACAAGCCATACAATGGCGATGATGCAGTCGTCATCGGTGATGGTACAGGTCTCCAAATCTCTCATACTGGTTCACTATCTCTCCCCTCTTTATCTCGTCCTTTACACCTCACCAATGTCCTTTGCGTACCAAACATTCACAAGAACTTGATTTCCATTTACCGGTTGTGTAACGCTAATAAAGTTTCTGTCGAATTTTTCCCTGCTCACTTTCAGGTCAAGGATCTGACGTCGGGGGTCCCATTGCTGCAAGGCCAAGCTAAAGGAGATCTGTATGAGTGGCCTGCCTCACCGAAAACCTTGTCCTCCTTCTTCGTTGCTTCTGCTCCTCAAACTACACTCGAAGACTCGCACTTTCGTCTAGGCCACCCATCAGCCTCTATTCTGAAAACTGTTGTTTCTCAATTTTCTCTTCCTCATTCAAAAACATCTTCCCATTCTACTTTATGTCCTGCTTGTCCTATTAATAAAACACACAAACTCCCTTTTTCTACACACAATGTCGTTTCTTCTAGACCTCTCCAATACATTTTCACAGATGTTTGGACCTCACCTCAAATTTCAGTCGACAATTACAAGTACTAAGTTATCTTCATTGATCATTTCACAAGATATACCTGGTTCTACCCTCTAAAAACCAAATCCCAAGTCAAAGAAATTTTCCAGCCTTTCAAGAACCTTGTTGAAAACCAGTTTCAAACCAAAATTGGTACCTTGTATTCTGACAATGGAGGCGAATTCATCGCTCTTAAGGGGGCTGCTGTCGACTGCAGGCATCTCTCACATGACTTCCCCACCTCACACTCCCGAGCACAACGGCATCTCTGAACGCAAGCATAGACACATTGTTGAAACAGGTCTTACCCTGCTCACTCATGATGGCATTCCCAAGACGTATTGGACTTACGCATTCGCCACGGCCGTTTATCTCATAAATCGGTTTCCCTCCCCGGTGATCTGGCGTGGCTCGATGTCAGAGGAATTAGATGCCTTGGCTAAGAATCAAACAATGGAGCTTGTACCACGACCACAACATCAGAACGTTGTAGGTTGTCGTTGGCTCTATAAAAATAAGTTCTTTTCTAACGGTACTTTTCGCAGGCCTAAGTCGAGACTCGTCGCAAAGGGGTATACTCAACAGGGATTACACGTCTACCTTCAGTCCAGTCATTAAATCCACGACGATTCGCATAATCCTTGATACGGCTGTCTCTCGCGTCTGGCCCATCCTGCAGCTTGACGTAAACAACGCTTTTCTTCAAGGAACTCTAGCTGAAGAAGTGTACATGGAGCAGCCTCCAGGATTCCTTGACCCAGACCATCCTGACTATGTTTGCCGACTCCGTAAAGCTATCTATGGGCTTAAGCAGGCACCACGTGCTTGGTATGTTGAGCTCAAGACTTTCCTACTCACGCTTGGCTTCAAAAACAGCTTAGCCGATGAATCTTTGTTCATCATGCATAAAGACAAGCAAACCGTCTACTTACTAGTCTATGTCGACGACATACTAGTTACTGGAAGCAGCAAGGATCTCATCAACACTATACTCGTGAAGCTAGCTGATAGATTCTCTGTCAAAGATCCATAAGATCTGAACTATTTTTTGGGTATTGAGACACATCGCACGAACAGAGGACTACACTTATCTCAGCGGAAGTATATCCTGGACCTTCTTCACAAGTACAACATGATCGATGCCAAGCCGGTGGCAACACCCATGGCTGCCTCTCCGAAGCTCACACTCAATGGCGGTCACTCCTTGTCTGATCCAACCCCTTATCGACAACTCATTGGAAGTCTTCAATATCTTCAGTTCACTCGACTTGACATCGCCTTTGCCGTCAACAGACTCTCGCAATTCATGCATCATCCGACTGAAGAGCACTGGCAAGCCGCAAAACGTATACTCCGCTACCTTGCAGGCACCACTACACATGGAGTTTATTTTGCAGCGGACAATAAGCCCATGCTACATGGTTTCTCGGATGCAGACTGGGCTGGGGACACTGATGACTACATCTCCACTAATGCGTATATCATCTACTCAGGAAAGACACCAGTCTCTTGGTCATCCAAAAAGCAGACAGGAGTCGCAAGGTCGTCTACAGAAGCGAAGTACCGATCCATTGCCAATGCCGCAGCTGAGATACGTTGGATATGCAATCTCCTTACAGAACTTGGCATCCGCCTATCTTCACCACCAATCATTCTCTGTGACAACTTGGGCGCAATATTTTTTGTGCCAATCCTGTCTTCCACTCCCGTATGAAACATGTTGCACTTGACTACCATTTCATTCGAGGACAAATTCAGCGCAATATGCTCAGAGTTTCACATGTCAACACCAAGGACCAACTTGCGGATGCCCTGACAAAACCCCTCCTCCGCGGTCGTTTTGTTGAACTCAGGAACAAGATTGGAGTGTCTGCAGCCTCTCCATCTTGAGGGAGCG
>A02:11162001..11166699_INT#LTR/Copia
TATTATTTTGTTTCTGTTATGGTATCAGAGCGCGTGAGCTGAGCTCACCGCCTTTCTCGATCCAAACCTCCGATCATCGTCTTCATTCAACTTCGTTTTCCGTTCATCATCTCCGATCATCTCCGTTCTCACCGATCCACTTCATCCATCATCTTATCCGATCGATTTCACTCATTATCTCGATCGATCCTTCGATTCACCTTATGCGTTTTCTCTGATTCAGATTCATCTTCTTCTTCTTCACCTCGATTGCTGATCTCTCTTCTCCCGGCTCTCACCATGGGAAAAAAAAGTGCAACTCGAAGTATCATAGCTCCACTCCGGAGCTCGACTCTCCAGCTTCCGATCTTCGTCGTGAAGCTTCTGGATCTTCTAATCGAGTTGTCAATCAACCAGATCTGGCCGTTCCAGCTGTGATTCGCTCGACTAAACCGTTTGAGGTATCTAAGTCTCCCGATAATATGCATAGTCCTTATCATCTTCATAGTTCGGATCATTCTGGCTTAGTCTTGACTACGGAAGCTTTAGATGGAACGAACTATAGTATTTGGACTATTGCTATGACCACTAGCTTAGAGGCTAAGAATAAGCTAGGTTTCATTGATGGATCCATTGCTATGCCGGTTGAGACTGATCCTTTCCACAAGATTTGGTGCCGTTGCAACAGTATGGTCAAGTCGTGGCTGCTTAACAGTGTTTCGAAGAAAATCTACACGAGTATTCTTTACTTCAAAGCAGCTTCTGACATCTGGAATGATCTTCGCACTCGTTTCCACAAGTCAAACCTTCCACGACTATACAAAATTCGACATCAACTTCATTCTCTCCGCCAAGGCAGCATGGATCTCTCTTCATATCATACCAAAACACAATCACTGTGGGAAGAACTCAACAGCCTCAACGCTCCAGCTCGTACTATTGAAGGTCTTATGGCACAAAATGAGAGTAACAGAGTCATTAATTTTCTCATGGGACTCAATGATAGTTATGATCATGTTCGTAGCCAAATTATCATGAAGAAGTCTCTGCCTACTTTGTCTGAGGTCTACAACATTCTTGATCAAGAAGATAGTCAGCGTTCTGCAAAAACATTTTCTCAGACTCCTGTTGATGCTAGCACTTTCCAACTCTCGGCTTATGGACGACCTCGTCCAGTTTGCACGCATTGCAAAGGCGTTGGCCATGTTGTTGATCGTTGCTACAAGATCCACGGTTATCCACCAGGACTTAAAGCACGAGGCAAAATTTATCCCTCGAAGAACACTTCTTCTTCTCAACAAGGCCAAGCCTCTGCGAATGCTCTTCTCTCTGAGTTTCCTCACGAGAAACAGTCACCTTTGACATCTCCAATACCTTCTTCTCTCAGCTCAGAACAACTGCAACAGTTCATCGCGTACTTTAGTGCTCAACTCCAAGATCAGAGTCTTACATCAACATCAAACGGCCTTCTTCCTTCTCCTTCAGCTGTGCCAGAGGCTTGCAAAGCGACTGGTACGTTCCTACCCTATACTTTTTCTCTCATTGGCATGCCTTCAGCTCTCTCTTCCGGAAATGCTTTAGTTTCAAGTGACTCATGGGTAATAGATTCAGGGGCTACGCATCATGTCTGTCATAATAGGTCCTTATTCACCACCATTAAACCCCCTCCTACACACCTTTGTTACTTTACCAACTGGTAACTCAGTGAGCATTATTGGTTTAGGTCCTATTACTCTTTGCGATGATATCACTTTGCAAAACGTGTTATTCATTCCTCAATTCCGTTTTAATCTGCTCAGTGTTAGTTCCTTTACTAAAGAGACAGAGTCAATGGTTGGTTTCACTTCTCATCATTGTTTTATACAGGATCTTACACGGGCATTGATGATTGGCAAGGGTAGACAAATTTACAACCTATATGTTCTTGATTCAGGTTCTTTGATTCCTGTTCCTCTACAAAATAATTCAAACAATGTAGTTTGTGCTTCTGTTATAGACAATCATACTTGGCATTCTCTACTAGGTCATCCTGCTATGGATAAGATAGATAGCTTGTCTAGGCTTTTATCTTTGAATAAGAATAAGAAAACTGAACCTTTTCATTGTGCAATTTGTCATCATGCTAAACAAAAGCGTCTTTCTTTCCCTTTTGATAATCATATTAGTGATGATTGTTTTGATTTGATTCACATTGACGTATGGGGTCTGTTTTCTGTTCAAACTCATGAAGGATATAAATATTTCTTAACCATTGTAGATGATCATAGTCGTGCTACTTGGATTTACATGTTAAAAGCTAAGTCTGATGTCTTGAATGTCTTCCCTGTTTTCATCAAAATGATAGAAACGCAATTTGGTAAAACAATTAAGTCTGTTAGGACTGATGATGCTCTTGAGTTATCTTTTGCTGCTCTTTTCAAAGAAAAAGGAATCATTTCTTTTCATTCTTGTCCTGAAACCCCTCAACAGAATTCTGTTGTTGAAAGAAAATATCAACACATTCTAAATGTTGCTATAGCCCTATTATTTCAATCCAATATACCTTTAGTTTACTGGGGGGAATGCATTATGTCAGCAGTTTTTCTTATAAATAGGATACCTTCTCATGTCCTTAATAACAAATCTCTTTATCAAATCCTTATGAACAAGCTACCCGATTATCATTCTCTTAGAAGTTTTGGTTGTCTCTGTTATAAAAGTACATCACCCAAAGGTAGAACCAAATTTGATCCTAGAGCCAAAGCCTGTATTTTTCTAGGTTATCCTATAGGTTACAAAGGTTATAGGCTCCTTGATCTTGAAACTAATGGCATTTCCATTTCCCGGCATGTCATATTCCATGAAACAATTTTTCCTTTTGCGGATTCTTCAATTTCCGACACCGCAAAAGCTTTCTTTCCTCGTCTTGCACATCCTGATGACTCGGTACCTTCTGTACCTTCATCCTCTGGTGAATCATCAAACCCTGCTCCTTCACCTTCTGATGTAGGTTTGCCTTCTGCAACTACATCTCGTCTGAAAAATAACCATCTTACTTGCAAGACTATTTGTGCAATTCTGTTCATTCTCTTTATCCTCTCTCAAATTTTCTATCTTATCATAAACTCTCTCCATCTCATTTTTCTTTTATAAACTCCTCTGTTCTTACCACACCTTCCACTTTTAAAGAAGCGAAGAAGTCTGAATTCTGGTGTATGGTTGTGGACGACGAATTGACTCTTTAGAAAACCTTGATACTTGGTCAGTTTGTTCTCTGCCTGATGGTAAGTCTACTATTGGATGTCGTTGGCTTTCAAGCTTAAGCTCAATGCTGATGGAACCGTAGAACGTCCTAAAGGGCGAGTTGTGGCAAAAGTTTACACGCAACAAGAGGGAGTCGATTTCGTTGATACCTTTTCCCCAGTTGCTAAAATGGTTACTGTCAAGATGTTGTTTGTTTTGGCAGCTAAGAAGAAACGGTTCCTCCATCAGCTTGATATATCCAGTGCTTTTCTTAACGGTGACCTTTCCGAAGAGATTTACATGGATTTTCCAGAACGCTATGCAGAGAGAAAGGGGGATAATCTTCCACCAAACGCAGTTCTTCGACTCAAGAAATCCATTTACGGTCTTAAACAGGCTTCGCGTCAATGGTTCCTGAAGTTCTCCTCTACTCTGCTTAATATGGGTTTTGAGAAGATCAACGGTGATCATACTTTGTTCTGGTCTCGGTCTGCGGGAGTTTTTCTCATGATTTTAGTCTATGTAGACGATATTCTCATTGCCAGCAACTCTGAGCCATCTGTGACTTCTCTGATTCGACAGCTTTCTTCCTGTTTCAAGCTTCGTGATCTTGGTCAACCAAAATACTTTCTTGGTCTTGAAATAGCTCGCTCAGCTTCTGGAATTTCTATCTGCCAGCACAAGTATATTCTTGAACTTCTCACCAATGCTGGTTTACTTGAGTGTCGACCTTCTTCTATTCCAATGGATCCAAGCATTAAACTCTCGGCTGAAGATGGTGATCTTCTTCCTGATACTGAATCCTATCGACGCCTTGTTGGCAAACTGCTTTATCTTACCATCACGCGTGCTGATATCTGCTTTGCTGTTCACAAACTATGTCAATATTCCTCAGCTCCGCGTGTTCCTCTTTTCAAAGCAACTCTCAATATTCTTCATTATCTCAAAGGCACTATTGGTCACAGTCTCTTCTACCCTGTTGATGATGACTTTCAGGTTAAAGTGTTTTGTGATTCAGATTGGTTAAACTGTCCTGATTCTCGTCGATCTATCTTTGGTTTTTGCATCTTCATTGGCAACTCTCTAGTCTCTTGGAAGTCCAAGAAGTAAGACGTTATTTCACATTCTTCAGCTGAGGCTGAATATAGATCGATGGCTTATACTTCTAAAGAGATTATGTGGATCTCGCGCATGGTTAATGACTTGCATGTTGCTCCTCCGACTGTTCCAGTCCTATACTGTGATAGCACCACGGCTTTGCACATTGCGAAGAACCCCGTCTTCCACGAGCGTACAAAACACATTGAACGTGATTGTCATTCCATCCGTGAGAAGATTATCGCTGGTCAGCTCAAGACATTGCACGTACGCTCCGAGAACCAGCTTGATGATCCTTTCACCAAAGCTCTCTATCCTACTCTATTCCATAAGCTCATGTCCAAGTTGGGTGTTCACAGTCTTCTAACGCCATTTTGAGGGGGATTATCAAATATATTAT
>A02:11277585..11281078_INT#LTR/unknown
GTTGGTATCAGAATCCAGGAGCTTTAATTTTTAATTAGGGCTCGATCCAATGTCATCTCAGATGATGACACTTCGTAATCCTATAAACTCCATAATATCGCAAGCTATAACATTGCCGTTGATGGTGCACTAGCTAAACATCAGCATAAACAGCGAGAGTTATTACGTGATTTCATCGAAACTACTGCCAGTGTTTTTATTCGACAGCAAAGACGGCGTACTACTCAAATTTTTGGGGAGGATGACGAAGATGATGTTCTTAGCAACAATTTATCTGCAAATACAAACAGCAGCCAGAATCTACTTCATGAATTGGAGGAACCTCACGATCAAGTTAGAGACTTCGTCGGGGCGCCAATATATGATGATTATGACGATAATTTTTGCAGGGAGCCATGTCACAAATCAGACATGATGGGAAAAGAAGAAGACATGTCTCTAATTGATATTCATGAGATTAATGGTAATATGACGAGAGAGACGCATCTTGATAGACCTATCGTCACTAGCAACGTGGGGAGCTATTACGTTCCAATCACAAACCTGACGGACGAGCCTATCTATGATGTTTCTGATGATGAAGTATTTATAGATTCCAACTACTGCAGAGATCCGCTTTTCATTGATGAATATGAAGTTCAAGGCTCCAACAAAGGAGGTGATTTTCACGTGGTAGTTGATGATGGTAATAATGTGTCCGCAAGGAACATATAGATTATGGTTTGAGAGAAAAGGATTGTCCGCAACACTTGCGTCGTAAGCCACCTGATCGTGATCAAAATAAAGAGACCTCATATGTAGGTACTTTTGAAACACAAGAAAGAAGAAGCATTGGCTCTACGTATACGAAGTTGTTAGAAGAAACGGGGAGTGTTCTGAAGTTGGATCATGGTCATCATGATTGTTTAAGTAAACTATTTCTCATGGAGAAACATGCAATGGAGTACAAAATCAATTATCTTAGGGAAGCTGTTGCCTTGGAGAAAGAGAAAAACATGAATTTGGAGCATGAACTAAACGAAATACATAAACAAATCCGTATGTTAAACAAAGGATCTTCAACTTTAGATAAGATTCTAAGCATGGGAAGAACAGAGAAGTCAACAATTGGTCTTGGGTATCAAGGAGAGTCATCAAATTCACAAACAGTTTTTGTTCGGGGTAAATCTGCTGAACAAAATAAAACAAGGGTTGTTTTGAATGATGAGTTTTGTTGTGATACCATGAGTGGTCCGCTGGAATGGATAGTTTCAAAAAAATCTCTAGGAACAGAGAATGGGTTGTATGAGTCATCACTGCCAGTCAGCTGACTGGTTCGAAGGACATAAATCTCGCAGCAACATATCTTGATGCGAAGTCAATGGTTGCACACCTAAGAGTCTGTGAACGTTCATGGAAATACGACGGAGGAACATTGTACGATGGCCTTGGAGTTACACCTGTTTCGTTCAGAGGCATACAAGGTCCTTTATTTTCTAGGGAAAAGACAATGGATCCAGTGATACCAAACAAGGAAATTGTTCATCTGTATACTCCAATTTGCCTAGACAAGTTGGTAGTGTTCCAAACAGTGGCTAAGTTATCTGGTGAAGTTTCCTTTATGGACGTAATGTTTGTGATTTATCCCACGAGTTCTACTTGGCTTGTGTATTTCTCAAGAGGATCATTGCAAAATTTCGTCATTCTTGGAGTTGATATGTCTTATTGTCGCCATCAACACGTATGTGCTATCATGCATTCTGACAATCTTTTTTTGGAAAAAAAGAAGCAGCAGAGACGAGTAAATTTGTTGCCTCTTATGGGTAGTGTGGTGTTTTACGTAAGAGATTTAAAGGCAATAGGCAAAGATGAGCAAGTGAAAGTCCAAATAATTACTTGTTTGGTCAGTCTCTCATGCTTACGGTCATGCCGTTGGTCTTTTCGCCGTATGCAGAGTGTGAAGTGGATTTTTGAATGGGTGAGGCAGGAGAACAAGTTATGCTGGAGTCTTATATTTCGTGCCACTGTCTCTCATGTTGATCTTTCAGTGGATCTGATCAAAGTGGAGTTTGAGAGAGTACGAAGCTATCTTTATTTCGTCGCTTATTCTCGGTGTGTGTTGACGTCTTTAGCTCAGATGTGGTCTTAGTCTTTAAATACATGGTGGAACATAGGTTTGTGTTGGTTTACTCTACAATCTCTTCGCCAATCAGGTGGAAACATAAGCATTTAGATGGACGAATAGAAGCCTTTGATATGATTCAATTTGTTTGGGTGTTTGGAGCGTATAAGACCGTCGCGTTTCTTGAGTTGCAACGTTCAACTCCATTATGGACCCTGTGTATCCACTTTAATGTTGTTTCCATCTACGGCATATTACGGTCTTCAGCTGTGTGGCCTCTTTCTCACATGGACGTCACTGTGCCATTAGTAGTCTTTCCTTCTCAGTGGCCACAAATTGAGTTGCAGTGGGGAGTATCTAAGAGGAAAGTTGAGGTTGTGCATAGTCCACATACGGGTTTAGGTTGCATATTTGTGGCATTAATTTGTTGGAGTGACTTTTCTTGTGAGTCAAGAAACTTGGGGGAGTATCCTAACTCAGACTTTCAACGTGTTTGTGAAGCTGCTACATACTTTCCCGTAGTCAAGCAAATATTTTCACCGTCATCTCGCACGAAGTTCTCTATGGTTATGTGGGCTATGACAAGATCAGTGGGTCATAAGCTCATTTGTGGTGTCGTGTTAAAAATTTTCAAGTCAACACATCGCCTATTACCTAACAAGAACACTCGAAATATTTTCTTGAACGACGTAACGAGGTGCACGTTTTACGTGGGATGGGATCTTATTCATTCGGTTGAAGTCTCTTCTGAAAATCTTGACCTGAGAGACAAGGTGTTTCACAGGAGATTAGCAATATACGATGGAGAACTACAGCTAGTGCAACAAAAGAAAAGCGTTTGGGTGGCCTATCAATGTGGTAGTCGCACGTTCTTTGTGATCAAGGAAGGGAAAATGTTTTCTTTGGTGAGACAATCGTGGAGTTCTTTGGCCTTAGGATCGGCGTATCCGACTGTTCACCTTTTGCCTTCCGTCTCATCCTTACATCAACTACACCTGAGAGTTTTTAAAAGAGAGTTCGACATCGTGCTTCTCATGAATCTTGAGTTCGTCGTGGTTATCCTCGCTGCTATTAGTGAACAAGTGGACGTTACAGTGGTTCATGTTCAATCTCCTACAGTTCAAGTGGAACCACTCGCTCATGGGATTGCTCCGGACTTCAAAAGAAATAGTGTGCAGGCCATGAGGTCTGAAGGTTCTTATGGTAAGCTAAAGGTGAGGAAGATGGACCATTGGAGATTCTTGAGAAGTTCAATGCAAACGCCTACCGTCTTGCATTGCCCCCGCGTGTGCATACAACTGACGTTTTTAACGTCAAACATTTGCTAAAATTTGAGCCAGATGATGTGTTACTGTCCGGATTCGTGGACGAATCTTTCAAAGGGGGAGGGACC
>A02:11352658..11360734_INT#LTR/Gypsy
AATTGGCGCCGTTGCCAAATTCTAAGTTGATTGTGACATTGGGATTTAGTCATTTGCTTGAGACTAAGTCAATTTTTATTTAATTGTGTTATTGCTTCTCTTTGTCCTTCTCCCTTTGCATTTCAGGTGTATGAACACAAGGAGCAGAGGTCCAACAAACCTAGTTCCAAGAGTTGAAGACATTAGAGCACTTGAGAGGGAGATAGCAAGACAAAGAAGAGAAGTAGAGCAACAGGCTCACTTGCAAAGGTTGGAGCTTGATATGGAGAATCTGCCTCAAGATGGTGAAGTCCAAGGAGGCAATGGTCCAAGAGTTGATCCTTTTAGACCACAGCGCCAGCCACAACATCCACAGCGCCAAGCTCGTGCCATTGGAGCCTATGATCAACCTCACATTCATGGTCATAGGTTGGGAATCAGAGCACCAGCTGTGGAGAACAACAACTTCGAGATCAAGTCAGGGCTGCTCAACACTATAGAGAACAACAAGTATCATGGTCTAGCTGCTGAGGACCCTTTTGATCACTTGTACAAGTTTGATCAGTACTGTGGCTTGTCCAAGACTAATGGTGTTTCAGAAGATGCTTTCAAGCTGAAGCTATTTCCTTTCTCTTTGGGAGACAAAGCACACCAATGGGAGAAGACTCTTCCAAGTGACACAGTCACTACTTGGGAAGATTGCAAGAGAGCTTTCCTAGAAAAGTTCTTCTCTACTTCAAGGACAGCTAAGATCAGAAACGAAATCTCCGGGTTTCAACAAAAAGGTCTAGAGAGCTTCAGTGAAGCATGGGAGAGGTTCAAGGGCTATTGGTCTCAATGTCCCCATCATGGTTTCAGCAAGGAGAGTTTGCTAAGCACTTTCTATAGAGGAGCTTTACCACAGTGCAGAAACAGGCTTGATACTGCAAGCAATGGTTTCTTCTTGGGGAGGACTGAAGAAGAAGCAGAGGAACTGGTGGAGAACATGGCTAAGAGCGACTCCGTCTATAGCGAGGAGCATGATAGGGTCAACAGAAATGATGATCACCAGACAAAGAAAGAGATCAAGTCCTTGCAGGAGAAGATGGACTTGCTTCTTTCTAACCAAGCTAAACAAGAGCAGGTCAACTTTGTGGGTGGTCCTATTCAAGAGATTCCTCCTAAGATTAATGAGGTTGATGGTTTGGAAGGACAAGAAGAGCTGTGCTTCATCAATAACAATGGTTCTTGGTACAGGAAGGAGCCTAACTTTCAGTACAACAACTACCAACAAAAGTCCTACTCAAACAACCAGCAAGGAGGATACCAGCAGAGGCAAAACACTCACAAGGGAACTATCAGCCTAGGCAAAACACCCCTCCTGGTTTCAATAATACCAACAATCAGTCTACTCAAGCTCAAGGAAGTTCTTCACAAGCTCCAGCTTCAGATACAAGTGTGGATGCAATGTTCAAGAAACTTTTGGATTTTCAGGCCAAGAATGAGAAGACAATGGGTTATGAGTTCACGAAAATTCACTCCAAGATCGATGGAAGCTACAATGAGCTCAACAACAAGATCCGACATTTGGAGAATCAGTTTGCTTCCATGAACTCTCAGCCAAGTCGCCAACAAGGGGCATTACCTGGAAAGCCAGAGCAAAATCCCAAGGAAACAATGAAAGCCATCACCCTTAGGAGTGGAAAACAGCTACCACCAAGAACTCTCATTAGGGATAATGAGAAGCAAGATGGGGAGGTAGTCATCAATGTGGATGATGATGTGGTTATTATGGATGAGAAAACCAATGAGGAGATCTTGGAGAAAATAGTTGAAGCAAAAGGAAAGGGTAAAATTGGAGAAGAAAAGAAGGGGGAGAACAAGAATGAAGCTGCAACTTCATCAAAAGGAGCTCTATTCAATCCTCCTCCCTATGAACCAAAACTTCCTTTTCCCGGTAGATTCAAGAGACAGCTTTTGGAGCAATACAAAGCCTTATTTGAGAAGCAAATGAGTGAAGTTCAGATTACTATGCCCATAATTGATGCCTTCATGCTAGTGCCTCAATACAGCAAGTTCCTCAAAGATGCTGTAACTAAGAAGAAGAAGGAGATGGAAGGCATGGTGGTTCTTACTCATGAGTGTAGCGCTATTATCCAAAGGCTAACCATCCCTAAGAAGCTTGAAGATCCAGGAAGCTTCACTTTACCTTGTGCCATTGGGCAATTTGCTTTTGAGAGGTGTCTATGCGATTTGGGAGCAAGTGTGAGCCTTATGCCTCTCTCCATTGCTAAAAGGCTTGGCTTTACACAATACAAGAAATGTAGACTCTCTCTTGTGCTAGCTGATCGCTCAGTGAAGATTCCCATTGGTATCCTAGAAGATCTCCCTGTTATGGTTGGAAATTGTGAGATTCCTACAGACTTTGTGGTGTTGGAGATGGATGAAGAACCAACAGATCCTTTGATATTGGGGAGACCTTTCTTGGCTACAGCAGGAGCAGTTGTGAATGTTAAGGAAGGGAAGATTGATCTTCACCTTGGAAAGGGAAACATTCTTCACTTTGACATCAAGGAGGTGATGAAGAAGCCTATTACACAAAGCCAAGCATTCTACATTGAGGAGATGGAGGTTTTAGCTGATGAACTTCTAGAGGAGTTGGCACTTGAAGACTCTCTACAACATGCCTTAACAATTGAGAGAGAGGTCCAAATGGTCGAGAACAAGGAAAGTGATGCTTATGTGAAGATGCTGGACTCTCACACGGAGATTAGTGATGAAGAACAGAATGAGGAGCTTTCATATGAGGATCATCATGCTTTCTCAGCTACTCAACAAGAGAACCTCCAAGAGGATGATTGGAGTGAACTCAAAGCACCAAAAGTGGAGCTTAAACCTCTTCCCCATGGTGTAAGGTATGCTTTCCTTGGCCCTAATGAAACTTACCCTGTCATAGTGAGTAGTGAGCTTAGTGAAGATGAATTGTCTAAACTTTTGAATGAACTTAGAAAGTATAGAAAGGCAATAGGCTACTCACTAGATGATATTAAAGGGTTATCACCTTCTTTATGCATGCATAGGATACATCTAGAGGATGAATCTATGACTTCTATAGAACATCAAAGAAGGTTGAACCCCAACTTGAAGGATGTTGTAAAGAAAGAGATTCTAAAACTCTTAGATGCAGGAGTCATCTATCCTATTTCGGATAGCAAATGGGTGTCTCCTGTGCATGTTGTTCCAAAGAAAGGAGGAATGACTGTGGTTAAAAATGATAAGGATGAACTAATACCAACAAGAACAATAACAGGACATAGGATGTGCATAGATTATCGAAAACTTAACAAAGCATCTAGAAAGGATCATTTTCCATTGCCATTCATTGATCAAATGCTTGAGAGACTTGCAAATCATCCCTATTATTGTTTTCTTGATGGATATTCAGGGTTCTTCCAAATCCCCATACATCCAAATGATCAAGAGAAAACGACTTTCACATGCCCCTATGGTACCTTTGCTTATCGAAGGATGCCATTTGGGCTATGTAATGCTCCAGCCACTTTCCAAAGATGCATGATGTCTATTTTCTCTGATCTTATAGAGGATGTTGTGGAGGTGTTTATGGATGATTTCTCTGTCTACGGATCTTCGTTTTCTGCTTGTTTGTCAAATCTTAGCAGGGTCCTCAAGAGATGTGAAGAGACCAACCTTGTGCTGAACTGGGAGAAGTGTCACTTCATGGTAAAGGAAGGGATTGTGCTTGGACACAAGATTTCAGAGAGGGGGATTGAGGTAGACAAGGCCAAGATTGAAGTGATGGTTGGGTTAGCTGCACCAAAACGGTTAAAGACATTAGAAGCTTCCTCGGTCATGCCGGATTCTATAGAAGGTTCATCCAAGACTTCTCGATGATAGCAAGGCCAATGACTAAGCTTCTATGCAAGGAGGCTGCATTCGTTTTTGATTGGGAATGTCTACAAGCCTTCAAGATGTTGAAGGAGAAGCTGGTTAGTGCCCCCATTGTGCAGCCACCAGATTGGGATCTCCCCTTTGAGATCATGTGTGATGCTAGTGATTATGCTGTGGGAGCCGTTCTTGGTCAAAAGAAGGACAAGAAGACTCATGTGATCTACTATGCAAGTAAAACTCTTGATGAAGCCCAAATGAAGTATGCTACAACTGAGAAGGAGTTGCTAGCCATTGTCTATGCCTTTGAGAAGTTCAGAAGCTACTTAGTTGGGTCAAAGGTCATAGTCTACACTGATCATGCTGCATTGAGACACCTCATGGCCAAGAAGGATGCTAAACCAAGACTGTTGAGGTGGATCTTGCTGCTACAAGAGTTTGACCTTGAAATTAGAGACAAGCCAGGAGTTGAGAATGGTGTAGCTGATCACTTGTCTAGACTAAAGATTGAGAGTGGGATCCCTATTGATGAAGGGCTTCCAGAAGAGCAAATCATGGCAATTGGAGCAGTGGTAGCAGTTTGTGAAACTGGAAAGAAGCTTGAAGAGGTGAAGGCAACTGAAGAGAAGGGGCCTTGGTATGCTGATTTGGTGAACTACTTAGCCTGTGGAAGAGAGCCACTCGATCTTGAAGGATATGCCAAGAAGAAGTTCTACAAAGATGTGAAGAGATACTATTGGGATGAACCTTACCTCTACATCCTTTGTAGGGATCAACTCTATAGAAGAGCAGTAGCTGATGAAGAAGTTGAAGGGATCCTCACACACTGTCATGGATCATCTTATGGAGGGCACTTTGCCACTTTCAAGACTGTCTCAAAGGTGTTACAAGCTGGGTTTTGGTGGCCTCATATGTTCAAAGACACTCAAGACTTTGTCTCTAGGTGTGATTCATGCCAAAGGAGAGGGAACATCACCAAAAGGAATGAGATGCCTCAAAACCCAATTCTAGAAGTGGAGGTGTTTGATGTGTGGGGTATTGACTTCATGGGACCATTTCCATCATCTTTTGGCAACAAATACATCCTTGTAGCTGTTGACTATGTCTCCAAGTGGGTAGAAGCTGTGGCAAGTCCCACCAATGATTCTAGAGTGGTGATAAAGATGTTCAAAAGCACCATATTTCCAAGGTTTGGAGTTCCAAGAGCTGTCATCAGTGATGGAGGCTCTCACTTCATCAACAAGCTGTTTGAAAGTCTTCTCAAGAAGAATGGTGTGAAGCATAAGGTTGCAACTCCCTACCATCCTCAGACAAGTGGTCAAGTTGAGATCTCTAACAGAGAAATCAAATCTATTCTAGAGAAGACTGTGGGGACTACAAGGAAAGATTGGTCTATCAAGCTAGATGACGCACTTTGGGCCTATAGGACTGCTTACAAGACTCCTTTAGGAACCACACCTTTCAACCTTGTGTATGGGAAGGCTTGTCATCTACCGGTTGAGCTTGAGTACAAGGCATTGTGGGCTGTTAAGTTGCTGAATTTTGATATCAAGAGTGCCAAGGAGAAGAGACTTCTCCAACTCAATGAGCTTGAGGAGATCCGACTTGATGCTTTTGAGAACTCAAGGATTTACAAGGAGAAAACCAAAGCTTTTCATGACAAGAAGATTTTGAAGAGAGAATTCAGTGCTGGAGATCAAGTGCTTCTCTACAACTCTAGACTGAAGTTGTTCCCCGGGAAGCTCAAGTCAAGGTGGTCCGGTCCTTTCAAGATCAAGGAAGTTCGGCCATATGGGGCAATCATGTTATGGAACAAGAATGGTGGAGACTTTACAGTCAATGGACAGAGGGTTAAGCTCTACATGGGAGCCACACCAGAGGAGGAAAGAACCTCGGTTCCCTCTCTGACCCCATCCCCGCCTAGCCAAAAAGAAAGAAAGTCAAGCTAGAGACTTAAAACAAGCTCACTTGGGAGGAAGTCCCATGTCTATCCTTGTACATACTTCACTAGGACCCTAAAAAAAAAAGAGAGGACTCGCGGGGTGTTGCCGCGAGGTCTAGGAGTCGTTTCGTGTCTCGATAGCTCGAGCCTGAGATGGAGCGGGGTTCGGCCGCGGGGTCTAGACGTCGCGCCCTACTCGAGTCTCGAATGATGGTTTGGCGCGGGGTGATGCAGCGGGGTCAGTAGGTCGCGCGGCATTTTGAGTTTCGGAAGATGGTTTGGCGCGGGGTGTGACCGCGGGGTCAGGAGGTCGCGCGTCATTTTGAGGAACGGACATACGTTCTGGGCGCGGGGTGCGGCCGCGAGGTACCGTCGTCGCTCCACGTCACCCAGGTATGACTTCTTAGCCCAGTTCCTCAACCTCAGCCCTATGACCCTGTCACCAACCCTTCCTTGGACCTTGGACCTCTCCTTACTGCCCGACAGCTCTTGCGCCTGGCACGAAACCCCCAAGCTCATAAATCCAACTCCGGGAATAAGTCTCCTTCCCTTGCCTCAACCGATGCTGAAACCGACAACGAGGAAGTTGCCAGCGAGCCCCAAGAATACTACACTACCTTCCCTGATGACTCCGGATATGGGGACTCGGGTTTCTTCCCGAACGCTTAGACAGGTACTCCACTAACTTTCCATTGTATATACCAGTTTTTCTTCGCAATTGTTTTCGGTATCTCCTCCAACTTCCTAACACAGAGACTGTGTGAACTAAGTTTGGGGGAGGCATCAAGTATTTAATATGTTTTCTTTGATGATTTGAGTCTCATGCATTGCATTGTACATATATATATGCAATAAAAAAAAAAATTAATTAAAAAATCGAAAAACACAAAAAAGAAACATGTAGTTGCATCACTTGCACTTTTAAGATTGAGTCTAGAGCATATAGGTTGCATTCACTTGCATTGGGAACGATGATTTAAAATGCCTTGCAAAGAACCCTTGTCTAGAACTCAAAATGACACCCTAGTTAAACATATCAAGTAGCTTAAGCATCTCTTGAAAACCTTGCACGCTTCGAGCCTTGAAAACTCTTCTTGAAACTTGTTTGCTTGCTTGATGTTAGCATTGTTCTTAAGATCAGCTCCAATCTAAACTTGGCTTGAATGAACTTAATTTCTCTTGCATATGGGCATTCGCATACTTGATCATGGATCTCACACACATTTGGGTTATCTTATTCCTTCATACCTATCTTTGTTAACCCAAATGGCACTCCTTACCCTAAAACCCTAACCATTCCTTGAGACCAAACATTTAATTGCATGAGTGAGGCCTCTTTTGATAGCTTGTCATGTGCAAAATCTTGAGAGTATTGGAGGCGACATAGGTTTATTCTCATCTCTTGCTAGCACAATGAGTTAGCATTTGGGGATGTGAGAGGGGTTTGTGTGTTTTAAATTTCAATATCTTGGGTTTGGAGAGTGAGAAAGATGAGAGATATGAAAATAAAGCTCCTAGGGATAAAAAAAAAAAAAAGGAAGCTCTTGATTATGTAACAAAGAACCTTCCCCCTAAAAAAAAAAAAAATATATATAAAAGAAAAAAAAAAGAAAAAAAAGTGGGGAAAGAAATGAAAAAGGTTAGAGCTTGTGGAAAGTGGATTAAAATCCCTAGTGAGTGTGTCAAATGAAAAGAAAAGAGAGTTGTACATTGGGTGAGTGATGTGAGGGGGTTTAGATTGATTTTGAGATGATGATAAAGAGGGTAGAACTTGTGATCATTTACAACAAAATGGGGTAGAATGATGAGAAGGAATCTATGTATGCATGAGTTGCTTCTAATCTTAGATAAATTTTGCATAATGATCAAGCTCCTTGTTTTGAGTGATAACCACCCTTAAATAAAAACATTTGAACCCATCTCTTCATTCATATTAGACCATTGCATGCCTAGCCAAATGATTGAGATCATGTGCCCATTTGTGAGACTTCACCTTGTGTGTGTGTGTGTGAATCAATGTGAGAGCTGATTGAAAGGACTTGTTGGTAAAGAGTATTGCAACTTGAGTAGAGGAAAAAAGAGTATGGATAGGCCTAGAGAAGCTAGAGTATAATAAGGAGAATGCTCATGCTATTTGTTATGTTTCTTTAGGATGTTAAGTTGAGTGCTAGGAAGTGTTACTTTTGGCTATGAGTTCCCACTTTCAAACCTCTCTCCCTATGAATTCTTACAAGTCACTTGAGGACAAGTAAGATACAAGTTTGGGGGAGT
>A02:11545542..11550062_INT#LTR/Copia
TGGTAACAGAGTCACTTTTCTGATACCTAATTTTTTTCGTTTTTCCTATTTTCTACGTCAATGTCTGGCGAGAAAGAGGATTCTGCGTCTTCGGTGAAGACAACTGAACAGAGAAAAGAAATCACGCCTTACTCTCTGTTTGCATCTGATAATCCGGGTGCTCTCATAACGTCAGTGACGTTGTCTGGTGATAACTATAATGAATGGTCAACAGAGATGCTCAATGCCCTTCGTGCAAAACGCAAGATAGGGTTCATCGATGGAACAATTCCTAAACCTAGTGCTGATGATCCTAAACTGGAGTTATGGCTTTCAGTAAACTCAATGATTGTTGGCTGGATACGTTCGTCCATCGAAGCTCGTGTTCGTTCTACTGTTACATTCATCTCAGATTCTCATAAGCTATGGGAAAATATAAAGAAACGTTTCTCGGTGGGAAACAAAGTACGAGTACATCATATTAAAGAACGTCTGGCAAATTGCCGTCAAGATGGCCAGACTGTCCTTGAGTATTTTGGACGTTTATCATCTATGTGGGAGGAGTTGGATATGTATAAACCAATTCCGAGTTGTTCATGTGGAGCAGCAGATAAGTTTGAAAAAGAGCGCGAAGAAGAAAAGGCGCATCAGTTCGTCATGGGTCTTGATGAATCATGATATGGTGGGCTGTGTACTGCGATCATCTCTGAAGATGGTACAATGGATATTGGAGAAATATATTCCAAAGTCATTAGAGAGGAGCAACGTTTGAACTCCGCAAGAGATCGCGAACAACAACAGAGTGCAGTCGGGTTCACAACCAAGAAAGAGTCATCTTCTGAGCCAGTTTCAGTCAACAAAACAGATTCAGTAAAACCACGTTCAAATCAGTGTGCGCACTGTGGTCGCACTGGCCATGATAAAGCTAATTGCTGGCAGCTGATTGGTTTCCCCGACTGGTGGGATGAACGAGGCTCTTCTGCAAACAGAGGAGGACGTGGTTCAAACAGAGGAGGACGTGGCGGTGGTCGTGGTTTCAATTCTTCACAACAGTCACGTAACCCTGCTGCCAAGGCTCATGCCACATCATCAAACTCCTCCAACTTTCCTGAGTTCACTCACGATCAGTGGAAGGCTCTCTCTCAAATGCTTCAAGAACGTTCCAACAATAACTCTGATAAGCTCTCTGGTAAGCGTAATCGTGGTGATCTTATCCTTGATACGGGAGCTTCTCACCATATGACAGGAGATCTGTCTGTTTTGGTTAACGTCAAGTCTATATCACCTTGCCCAGTTGGGTTTGCTGATGGAAACAGAACGTTTGCAACACACGTTGGGGCGTTCCCAATATCTGATCGCATTACATTGCTTCATGTTCTTTTTGCGCCAAATCTGAACTGTTCATTGATATCAGTCTCTAAGCTGTTAAAGCAGACAAATTGTGTAGCTTTCTTGACTGATACGTTGTGTGTCTTATAGGACCGTTTCACGAGGACTTTGATTGGAGCCGGTGAAGAGCGTGATGGGGTTTATCATTTTAAGGATGTAATGGCTGCAAGAGTTCACAAGGTTTCGGCTTCAGTTGATCGAATGGTCAGTTCAGTTGATCGAGATTTGTGGCATCTAAGGCTTGGACATCCTTCGTTTTCGGTGCTTCCAGTTTTACCAATGTTTTCGTCATTTAAGAATAAGTCTGCTGTCCCTAGTCCTTGCGACACTTGTTTTAGGGCAAAGCAAACAAGAGAGGTGTTTTATGAAAGTTCTAATAAATCAAAAGAGTGTTTTTCTTTGATTCATTGCGACGTATGGGGTCCATATCGTGTTGCATCATCGTGCGGGGCAGTATATTTCCTCACCATGTCGACGATTTTTCTCGTTCTGTTTGGACATACCTGTTACTTGCCAAATCAGAGGTCAAAACTGTTCTTAAAAATTTCTGTTCAATGGCGGAGAAGCAATTTGGAAAATAAGTTAAAGTTGTCAGAAGCGATAATGGCACCGAGTTTATGTGCTTAGCTTCATATTTTCGTGAAACTGGTATTTTACATCAGACTTCATGTGTTTCAACACCCCAGCAGAATGGTAGGGTAGAGAGAAAACACAGACACATACTGAACGTCGCTCGTGCTCTTCTCTTTCAAAGTAATCTTCCAGTTTCGTTTTGGGGAGAGGCGATTCTTACAGCTTCACATCTCATAAACCGGACACCTTCTGCAGTGTTGAATGGGAAATCTCCTTATGAAATTCTACATGGGTCGCCATCTTCATATATGCATCTTCGCGTCTTTGGATCCTTATGTCACACTCACCTACGGTTAAGAGACAAAGACAAATTTGGTGCTCGCAGCCGTACGTGTATATTCGTTGGATATCCTCATGGTTAAAAGGGTTGGAAAGTTTATGATCTGGATAGAAAGGAATACATTATTTCGAGAGATGTGATCTTTCATGAACACATCTTTCCGTTTCATACTACTCCACCCTCCTCTCCTACGTCTCTGATTCCTATGGAGGTTAGTACAGAAGATACTGACTGGGTGTTTTCACCCGCCTCTAATGATAGGGGAGTTCGAGTACAACTGACACAGTAGAAAGAAATACTCAGGCTATAGACTCGCAAACATCTCAAGACGTCTCTGTCCCTGAAGAGACACCACCATCGTCTTCTCAACCTGAATCTTTAGCCACTCCAGTCATGCCTACCTCGCCTGAGCCTTTACCAAGTCACGAGGTTCCTGACCTTTCTACTCATATGCCACAGTCTTCAGAAATACTTGGGAGGGGACACAGAAATCGTCATCCTCCGCCAAAGCTAAGTGATTATGTTACGTTCTCTACGAATTGTCTGGAAGAACCCCATCTCGCTCTCCACCAATCCGATTCATCGTCTTCTGAAATAGACACAGGTAAGACACCGTATCCTTTGGCAAACTACGTTTCTCATGACCGTTTCTCATCTTCCTACCAAGTGTTTTTAGCAGCTGTTACAGCAGGACATGAACCACGGAGTTATGCTGAAGCTATTAAGCATGATGTCTGGAAGAAATCATGTTCTGCTGAGATTACTGCGTTAGAGGATCAGCACACATGGGACATTGTCTCGCTTCCTCCTGGCAAAGTCGCTATTGGAAGCAAATGGGTTTTTAAGATTAAGTACAATGCTGATGGTACTATCGAAAGACACAAATCTCGTCTTGTTGCGTTTGGTAACAGACAGGTGGAAGGTGAAGATTTCGATGAGACTTTCTCTCCTGTCGTTAAGATGACCACAGTAAGAGCTCTCCTCCGACTTGCAGCATCTCGAAAGTGGGAAGTACACCAGATGGACGTCCATAATGCATTCCTCCATGGAGATTTACAAGAGGAGGTTTACATGAAGTTGCCTCCAGGGTTTGTGCATTCTGACCCTACAGAGGTCTGTCGTCTTCGTAAGTCTTTATATGGTCTTCGTCAAGCACCACGATGTTGGTTTGCTAAACTCACAGATGCATTGCTCGAGTTTGGTTTTACACAATCATACTCTGACTACTCTCTGTTCTCGTATACTCGCGGTCAAGTTGATCTTCGGGTTCTTGTTTATGTTGATGACCTGGTCATTTGTGGTAATGATGTGCTTGCCATTACCAAGTTCAAGCAGTATTTAAGCAGTTGCTTTAGAATGAAGGATTTGGGCAAGTTAAGATATTTTTTAGGTATCGAGGTGTCTCGGTCTGAAGATGGATTCTTTCTCTCACAACGAAAGTATTCCCTCGACATCATTGCCGAAACAGGATACCTCGGGGCTAAGCCAGTTGCAACACCACTCGAAGCCAAGCACAACTTAGTCAGAGATGATGGTCCTTTCTTTGACGACCCTAGTCAATATCGTCGTTTGATTGGCCGTCTGGTTTATCTGCTCAACACTCGTCCTGAGCTTAGTTTTTCAATTCATCTTCTCTCACAATTTATGAACAAACCGCGGGTAGCTCACTGGGAAGCAGCTCTTCGCGTGGTCCGCTATCTGAAAGGATCTCCTGGCCAAGGGATTCTGCTTCGTTCCGATGATGATTTTCAGGTGAATGTCTACTGCGACGCTGATTGGGCAACATGTGCTTAGTCTCGACGTTCCCTGAGTGCGTATATTCTCTTTGTTGGTGACTCCCCTATCTCATGGAGAACCAAGAAACAGGACATTGTGTCACACTCTTCCGCTGAATCCGAATATAGGTCAATGTCTGAAGCCTGCAAAGAACTTGTGTGGATTACTCGGCTTCTCATTGAGTTGGGTTTCTCTATTAAGAAGCCAGTCCGCCTCTACTGTGACAATCAAGCTGCTTTTGCATATTGCTCGTAATCCAGTGTTTCATGAACGCACCAAACATATTGAAAAGGATTGTCATTTTGTTCGAGATCTTCTTAAAGCAGGCCTCATTGCAACGTCTTACGTTCGCTCCAGTCTTCAACCAGCGGACATCATGACAAAATCGTTATGTCGACCTCAGTTTGAGTCACTACTGTCCAAGTTGGGTGTTTTGGATTTGCACACTCCAACTTGAGGGGGAG
>A02:11925029..11929567_INT#LTR/Copia
AGTGGTATCAGAGCACGGTGAAGTACGAAGAGGGGGATCCGAAGAAACTCGAAAGAATCAAGGTGGATTGGCAAAGATTAGATCTGAATCTTCAAGGAATCTAAGGGAGTCTTTCTTTCTTTAAAAACGATCTAAGTGTTAGCGTTGGATTCTGGATTCTGGATTGCTGTGGGGTTGTTTGCTCTTTGTTATCTGCAGGTAACAGGAGGAAGAAATCAATTACTACGGTATGGAACCCACGCCAGGGAAGTTCGAGGTACAGAAGTTCGACGGAAAGGGAGATTTTGGATTATGGAAGTTCAAGATGCTTGCACAACTGGAGATTCAAGGATTAGCCTCAGTTCTAAACGATGAAGAACCAACGTCAGACACAGCAAAGGTCGAAGATGATAAGGAGGATAAAGTCGACAAGAAGAAGTCTGACAAGGACCTCCGAGTCAGGAGCTTATTCAGCATATGTCTCTCAGATGTCATACTGAGGAAGATCATGCATGAAACCACGGCATTGGGAATGTGGAAGGCACTTGAAAGAGACTATCAGACTAAGTCCTTACCTAACAGAATCTACCTAAAGAAGAAGTTCTCATGCTTTAAGATGGAGGAGGAGAAGTCTATAGAAGAGAATGTTGATTCGTTCCTCAAGTTGATTGCAGACCTAGCCAGCATCAACATCAACATCAGTGATGAAGACCAAGCTATACAACTTCTCTCCGGGTTACCAGCAGCATATGAACCATTGGTTCACACCCTACAATATGGAACAGGTCGAGACACACTGACTGTAAACGAGGTCATGACAGCTGCTTACTCTAAAGAGGCTGAGCTTAAGCAGAAGGGTCTTCATACTCGAGGAAAACAGCAGTCAGAAGGACTATATGCAGACTCAAGAGGAAGATCATCCTCAAGGAATGAGTCGGGTAACAACAAACATTGGAACAAAGGCAGAGGAAAACATAGGTCCAAGTCAAGAGGAAAACAATACGACAAGAATGACAAATCATGCTGGATTTGTGGAAGTGAGGATCACTGGAAACGTGACTGTCCTGAAAGGAAGAAGGGAGCTCAAATCAAAGCACATGGCGGTGCAAACGTTGCAGCTACCTTACCAGGACCCTTGGCCCTTACGGCAAGTCTGATCGTCTCAGAGGATGAGTGGGTCTTAGATTCAGGCTGCACGTTTCACATAACTCCAAGAAAAGAAGTACTGTCAGAATTTGAAGAGTGCGAAGGAAACAAAGTAATGATGGGGAATAACTTTTACTGCATGGTGAAAGGAAAAGGGAAGGTGACGATACAAAATCCAGACGGATCAATTGTGGTGCTTAGCAACGTCAGGTACATGCCAGAGATAGGAAGGAACTTGATCTCATACGGACAGTTAGAGCAGTCGGGATGTAGATACACTGGAAAGAACTACCAAGTCGAGTTCTACAAAGGCGACAAGAAGGTTTTAACTGGAAAGTACTCAAATGGCTTGTACTACCTTCAGGGCACAGTGAAACCAGCAGAAGCAAACACCTCAGAAGGATCACATTTACAGCACAAGAAAATGGCACTCAAGGCTTGGTCATATGAACATTCGAAAGATGGAAAGCTTGGTGAAGAAAGGATACATAAAAGGCTCAGAGATTGGAAGCCTTGGATTCTGTGAAGCGTGTACTATGGGCAAAGCTCATAGGCAGAAGTTCCCAAAAGCAAAGCATACGTCTAAGGAGGTGTTAGAGTACATACACTCAGACTTATGGGGCTCACCGAGCACGGTTTCGAGCTTATCAGGGGCTCAATACTTTCTAACCTTTACTGATGATTTCTCTAAGAAGGTGTGGATTTACTTTCTTAAATCTAAACATGAGGTCTATGACTGTTTTGCAGGATGGAAGCTCCTGGTAGAGAATCAGAAAGGAAGGAAGATCAAGTGCCTCAGAACAGATAATGGGCTTGAGTTCGGCAATCAACGCATGGACAAGCTATGCAGAGACTCAGGAATCAAACGACATAAAACGTGTCCATACACTCCACAGCAAAATGGAGTGTCAGAGAGGATGAACCGAAGCATTATGGACAAGGTGAGGTCGATGCTACAAGAGTCAGGACTGGATGAAAGCTACTGGGCAGAAGCAGCTTCAACCGCAGTCTATCTGATCAATAGATCCCCAAATGCGTCGATTGATTTTGAGATACCCGAAGAAAGGTGGATTGGTGCAACTATCTCATATAATCATCTCAGGAGCTTTGGTTGTATAGCATACGTTCACCAAGTGAAAGAGAAGACAAACTCAAGAGCATCAAGAGGGGTCTTTCTTGGATATGATCTAGGCACCAAAGGCTATAGAGTTTGGCTGGTTGAAGATCAACGAGTAATCATAAGCAATGACGTAGTCTTCAACGAGATGAAGTTCTTCAAAGACCTTGATAAAGAATCATCACATGAAGTAGAGGAGTCGGCCCATAAACCAAAGAAAGATAAGAGGAAGGTTACCTTCAGGAGTGATCTTATGGAATTTGAAGGAGATCATCCTGATCAAGGTGGAGCTCACACGGAAGTTCAAGAAAAAACAAGGAATGATGAGGAAGCAGAGTCATCGGGAACAACTCAGGAAGAGGAGTCAGAGAACTCAGAAGACGATTTAGACGAAGAGTTAAATCAACCTGAGGACCTGAGGAATTACGTGTTAGCTAGAGATAGAGAGAGGAGGACCATCAGACCGCCTTCAAAGTTTGAGGACGCCGACTATCTAGCTTATGCACTGGCAAGTGCTGAGGATATTGAAATTGAAGAACCTAAAAGCTACAAGGAGGCAATGAACAGCAAGGACTGGAAGAAATGGAACACAGCTTCAGATGAAGAGATGGAGTCCCTGGAGAAGAATCACACGTGGGATTACGTTCAGAGACCAAAAGATCATAAGGTTATTGGGTGTAGATGGATTCACAAACTTAAACCAGGAATCCCAGGTGTGGAGGAACCAAGGTTCAAATCTAGGTTGGTGGCAAAGGGCTATGCGCAGACTGAAGGTGTGGACTACAATGAAGTCTTTGCGCCAGTTGTCAAACACGTCTCATTAAGGCTGCTCTTGTCCGCAGTAGTGAACTTCGACTTGGAACTAGAACAGCTCGACGTAAAAACTGCATTCCTCCATGGAGTGTTAAAGGAGAAAGTCCTCATGGAGCAGCCAGAGGGATACATCAAGAAAGGAAAAGAGTCGATGGTGTGCTTACTCAGAAAGTCCCTTTATGGACTCAAGCAGTCACCAAGGGAATGGAACTATAGGTTTCATACATTTATGGTGAAAAGTGGGTATCTACGGAGCGAGTATGATCCGTGTGTATACCTAAAGGGCTCTAGTGTCGAAGACATGGTCTATCTACTGCTCTATGTAGATGACATGTTGATAGCGTCGAAGAAAATGAGTACGATTCAGAATCTGAAGGATCAACTGAGCATGGAGTTTGAGATGAAGGACCTTGGAGCAGCTAGAAGAATTTTGGGGATGGATATTATAAGGAACAAGGACAATCACATCCTTAAACTATCTCAGAATGACTATCTAGCTAAGGTATTGAAGACGTTCGGCATGAGTGAGTGTAGACCAGTCAATACACCGCTAGGATCACAGTTCAAACTACAGGCTCTAACTGCAAATCAAGAACGGGAGCAGGAGGTAGAGATGAGTGAAGTACCTTATTCAAGCGTAGTGGGAAGTCTCATGTACGCCATGGTTGGTTCAAGACCCGACTTGGCTTATGCTGTGGGGATGGTCTGCAGGTACATGAGCAAACCTGGTAGAGATCACTGGTTAGCCGTGAAGTGGATCATGAGATATGTAAAGGGAGCGTTAGGATTGAACTTAATTTTCGCAAAAGGAGAAGACTTCAAGGTAAGAGGCTACTGCGACTCTGATTATGCTTCAGACATGGATAGAAGTAGATCAATCACCGGCTATGTCTTCACTGTTGGAGGGAACGCAGTAAGCTGGAGCTCATCACTTTATAAGGTAGTTGCCCTGTCCACAACGGAAGCGGAGTACATGGCATTGTCAGATGCAGTCAGAGAAGGCATTTGGTTAAAGGGGATATGCAAGGAGTTGAAACTAAGTGATGAAGAAATTGAGGTACACTGCGATTCGCAAAGTGCGATCTACCTAGCAAAGAACTATGTCTATAGAGCGAAGACAAAGCATATTGCTACAAAGTATAACTTCATAAGGGATGTGATTGCGAGTGGAGTTGCAAGTGTGGTTAAGATTCACACTTCGGTCAATCCAGCTGATATGCTAACAAAGACGTTACCTGGAGAGAAGTTTGTAGGCTGTTTGGCGAGCCTAAAGATCTTCGAAGCTTGAAGAAGGTCGGAGACAGTCGTCTTTGGAACTGAGAAGATGACTGGAAGAGAGCTCGTCTTGGAAGTCAGAAAGACGAGGGGGAGCTGAGAATCAGCACCAGGATCGGCAAAGGACAACAAGCAGTGCTTGTCGGAGTTGTGTCATGGTCTCAGTCAATCTTGACACAGAAGTAACAAGTCGGAGCCAAGGTGGAGAT
>A02:12560582..12574098_INT#LTR/unknown
TGTTATCAGCACGAAGCTCTGACCAACTGAAGCTTATCAATCCAAAAGTTCTTAAACCAGCCGAGGTAATGTTTAAATTTATGTATTTCAATATACTTAATTTATTTAAATTTTATTATTGTTTCGGAGTGAGAGGCTGGACCTTCTCTGTTCGGGATGATAGGCGCTGCCTTTCCCGACTGATCGTTATGGTAGGCTATGCCTTCACAATCAGAGAAACACGTGATAGGCTTTGCCTCCGTGAATAAAAAGAAAGGTCAAAAATGGTAGACTAAGTCTCCTCAGACCTTGAAATAAATAAAAGTCAAAATGGTAGACCATGTCTCCTCGGACTTTGAAAAATGATCAATATGGTAGTCTATGACTCCTCGGATCATGTGGTAGGCTGAGCCTCCCGATTTTATTTATGCTATTTAAATTCTTGCAATTTAAATTTCTGCAATTTAAATTCCTGCAATTTAAATTTCTGCAATTTAAGTTTAAGCTTTTATTTTATGCTTTAATTTCTGCATTTAAATTACACATTTAAATTCTCGTAATTACTATATTTTATATATTATTCTATGAATACAGTTATCATGTCGAATTTGACAAAGCTTGAAATTAATGCCCTGGATATTACGGGAAATAATTATATGACCTGGGAAGTGGATGCAAAAATGCACCTGAGAGGAAACAGACTTTTGGAAACCATCGATAGTTCAAAAACGGTGTCGGATGAGAAAAAGGCTAAAGCCATGATATTTTTACGACACCACATCCATGATGGTTTAAAGGATGAATATATTACGAAAGAGGATCCTTGTGACCTCTGGAAATCTTTAAAAGAGAGGTTCGATCACCAGAAATATGTGATCTTACCGAAAGCTAAACACGAGTGGATCCATCTCCGGTTCCAGGATTACAAAAGTGTTAGTGAGTTTAATTCCGCGATGTTCGGAATTACTTCGAGGATGATGTTATGTGGAGAGAAAATAAGTGATTATGATATGATCGAGAAAACTCTCTCCACGTTCCATCCTGAAAATGTAATCCTGCAGCAACAGTACCGATGAGTGGATATACCCGTTACTCGGAGTTGATGCAAGTCCTCCTTGTAGCGGAGCAGAATAATCAACTCGTGACTTTAAACCATCAAGCTCGTCCCACTGGATCTGCTCCATTCCCTGAAGCGAATGTTGCATCATCCAGTTATGATAATAGGAGAGGACGAGGTCGTGGACGTGGTGGAAACCGTTATCATGGTCGTGGAAGAGGACGAGGAAGAAGATTCCGTCCCTATGATGAAAGAAATAATAAAGACTTCCACGAAAATGAAAGGAATGAAAAGGGCCAGGATGATAAAAGGCAAACGGGAAAGGTTTGCTACAGATGCGGCATGAAAGGTCATTGGGTACGTACCTGTCGTACACCAAAACATTTAGCCGATCTGTATAGAGAATCCCAAAAGGGAAAAGAGAAAGGAAGAGGTGAAACTAACTTCATCTCTGATGAACCTGGCCCATCCTTTCATGGTTTAAACGATGATACTCATCTCGACGTATCAGACTTTCTGGTTGAGCCAGAGAGTATCGATGAGTGATATAAATCGATGTGATATAAGTAGACTGTATTATAGTATATATATCTTTTGTTGTAAGATATATGTTATGTTTGTTTAATGTTTAATAATATATGTTTTATGAATATTTTAAATTCAGAAAGAATGCCAAACTTTGAGACTATGGATGGAGATTTGTGTTTGGCAGATAGTGCGTCAACGCACACGATAATCAAATATAAGAAATATTTCTCCAGTCTCAAAATAAGAAATTACGCTGGAAGCGTAAGTACAATATCTGGTAATGCAAAGATTATTATGGGCTCTGGAAGAGCGAAATTTTCAATGCCAAGGGGAACGATATTTGAAATAAGTGATGCATTGTATTCCCCCAAGTCTCATAGAAACTTGTTAAGTTTTAAGGATATCCAAAGAAATGGATATCATATTGAGACTATGAGGAAAGATGGCATTGAATTTCTTTGCATTAAGTCCGAGAGGAAACATATACTTGAAGAGTTAAGAATGTTATCCTCTGGACTATATTGTAAATTGGCGCCGTTGCCGGGGACCATCTTTTTACCTTTATTTTTCGGTTATTTATTTAGTCTAAGACCTCTAACTTGCCTTATCCTTTTTGTTGCAGCTAATGTTCCAGGTGCATGACCAGTAGACATACTCGGAGAAACGCACAAGGAGAGTTAGTTACATTTACCAACCAGGAGCTAGCAAGGTTAGAAAGAACAAATCGTCAACAGCCAAGGCAAACTGACACCACTATGGGTGATCACGCCAATCAGGATGATCTCGCTGCGGCTATGGCACTCATGCAGCAGCAGATGCAACAAATGCAGCAGACCATCCAAGCTCAGCAGGATGCTGCTGAACAGGCTGCTCTCGCGCAGCAGGAACAACAGGCGCAGACTGTTCCAATCGGGCAGAGAAACCTTCCGCGTAACATCCCTACTACGCGCTCTGCCATTGTTCCTCCACTCTGCACCAGGCAGGACTTCGAGATCAAGCCTGCTTTGATCGGTCTAGTACAGAGAAAGGTGTTCTCTGGTCTCTCTACAGAAATTCCAATGGAGCATATTGAGAGCTTCGAAAAAGTCTGCAGTTTCACTCGCGTGAATGGTGTTCCACCAGACTACATCACGTGCATGTTATTCCCATTCTCTCTTGATGGAAAAGCTGCACGGTGGTTGAACTCTCTCCCTACCGGCTCTCTCACTTCATGGGAACAGGTCCGATCAGCGTTCCTCAGCCATTTCTACTCTAAGGCGAGAACAGCTGCATTGAGGAACAAGATCACCTCCTTCAGACAGCTCACTGATGAGCCTTTCTGCGACACATGGGAGCGCTTCAATGACTATCGCAGAGAATGTCCTCACCATGGATTTGATGATGATTACCTCCTGGACATTTTCTATGATGGAGTGGACTGGAAATACCAAGGTGCTCTAAACTCTGCGAGCAATGGAGACTTCATGACTCAAACCACTGATGGAGCGTTTAAGCTGATTGAGAACATGGCTGCTAGCTCAGCTAATAAGAAAGAGGAGAGTGATTGCTCCAAGAAAGGAACAGTTCTGACCCAGAAAATAGATGAGCTGACTGCCAAGGTTGATCAGCTACTGAAAAACAACCAAGGGCACGTCTTCAGCATGGAGCAAGCTACGGCGGGCATATTCAGAACCAGAACAAGCGACAACCGCAGAGCAATCAGCAAGCTGTTCCAGCTAACGGAACAGTCAACCAGATGAGCTGAAGGGTCTGGGTATGATGATGCAACAGCTGTTGCAGGGTCAGCAGGTTCAGGCCAAGGTGTTGAATCAGGTAACCACAGAAATGACACCAGGATGGGCAACATGTTCACTGAGCTGAATAACAAGTATGACAATCTTGCGATCCATATGAGAAAGATCGATGTTCAGCTTGCTCAAACAGCTGAGAGTGTCAAGAGGCAACAAGAGACGCTCCCTGGAAGAACTGATAAAAATCCTAGGACTGAGCACTGTAATGCAATAGAGCAGCCGTTTGCTGAGACTGTTCTAGGCGCAGAAGAGAAGCAGAGCAGTCTGCTAGCTCTGGAGTGACTGCTCCTAGCGAACCTGCTGAACTCCACCATCTCGAGTCTATGTTCCCAAGGTTCCCTATCCAATTCCACCTAGACATCTGATGGATCCCATTAGTGAAGAGCAGCTGATAGGTTTTAACAAGATGGTGAGAAGGCTTCCTAAAGAACTTGCATTCGAAGATGCTCTGCAGATTCGTCCATTGCTCCAGTTCTTTAAACACTGTAGAGAGACTCAAGAGGAGATCAAGGTCCTCTATACCAAAGCACTGTCTACACCAGCACTGAAGGTATTGCCTAAGGTTGATGATCCTGGAAAGTTTGTTTTCCCATGTTCCATCGCAGGAACAACCTTCAAGGATGCTCTGTGTGACTCTGGTTCTTGTGTGAATCTCGTCTCAAAGGCTATTGTAGACGATTTGGGTATTGCTGATGTTGAGCGTTCTCAGCTGACCCTGACCTTTGCAAACTCTTCCAGAGCAGTCCCATATGGAACCATCCGCAGCCTTCATGTTCAAGTAGGGGAATGCATTGTTCCTGCTGAGTTTCAAGTTGTTGAGATGAACAAGGATCATGAGATGCCTTTAATATTTGGAAGGACATTCATGGCTACTGTTGGAGCAACCATCGATATGCCCAACAAGAGAGTCTGCTTCTCCAACATCAACAAGAAAGTTTTCTACAAGGCTGTACCCACCAGATCTTCCTCATCACACGCCTCTCGCATCTCAGTGTTTGATGTAGAAAAGCTGAAGGTTGTTCCAGAGAAGGAGCATGGTGATAAGGGTGAGAGCAGGCTGTTTCTGATGAAGATCCTAGCACTGATCCTACTAAATTCAGAGGGAATTCAAGGGTGAAACAGAAAGTCCAGAAGAAAAGGTCAAGGGAGATCCTACAATGACTTTGATACCTCTCAAGTGTGATGAGAACTCCATTGAGTATGAGGTAAAGTGCAAGGGTACCTCTAAACCTTTCTCTAAAGTCAGAGCTATTCTCACACATGAGCTGAAGGAGAAAGGAAGCTGCTGTGAAAGGGTTGCTGAGCAGAGTTCTGAAGCTGAACATGTCTGATTGTGGAGCTTGTTTTGGAACAAGCCCTCCTGCTCAACCCGACTGATCCCAGTCACCAAGTCAAGCTAGAGACTTAAACCAAGCGCTTGGTGGGAGGCAACCCACTGGTGAGTGTCATTAACATTAGGATTTTCTTTTTACTTATTTTTGTTTTTAGTTTGTTGAGTCTCAGGTCATAAATCAGAAAATCCGAGACCCTTGACTGGAGCAAGCAGCTGGCTGCTCTCATTCCAGAGCATCCTTTACCGGAGCAACCGCGTCTTGCTCTGTCAGGCTGCTCCGCGCCAGGTAAGTATCTCGAACAAAAAAAAAATTTATTCTTGTTTTCTCCTTCTCTCTGATTTATTTTCACACCAGGGACGTTGTGAAGTAAGTCTGGGGAGGGTTTTCGTCGTTTACTAACTCGTTTCTTTCTTTTGTTTTTCTTTTGGGTCAATTTGAGTCAGTTTTTATTGAGTCAGTCAAAACTTTGTGGGAATTAGGACCTTATTCTGTGTTGATCACTGACCACCTCGTGCTTTAGTTATCTTATTCAGTGACCTTAGCAGTGGCGAAAGACACACATGTGGACCTGGAACACCCTGACATATCTCACTTGATTCTCCAGAAGTTCTCAGCCGATCAGGTTACACTGGGTAGACTTAACTCCACCTTACTTGAACCTAATCTTGACTGAAATTCTTCTTGTTATGGGCATTAGATCAGGGAAACGAGAACACACTCAGGACTTCTTATCCTTTTTATCCATCTTGCTGATCCTGAGTGGCTAGCTCATCTTTAGCTAGTTCCCACCCTGCACCTTAGCCTTTATTCCACCTTCATGCATTTGTTTTTCAGTGTCATATGTGCAGATATGTGCAAAAAGGTCGGAGAGGAAAGGATCAACGCAGCCTCCTACTCGTTACTGCTGCAGAAATTAGTCAGAAAGGAGAACAAGCAGATTAAGGGAGCAACCGCTCCATAACCAATGAACTGCGCAAGAGCAGGGGTGGAGAACCAGAATGGTGCGAAATCAGAACCACCAGTGGCACTCAGAACGATCATGTATTACCTCCTTCTTCGTCACATCACCATATCAGTCTTCAAAAAAAAAAAAAAAAAAAAAAACGAGATTAATGTGATGGAGAAGGGAAGAAAGAAAAGAAACATGGAGCCACTGGAAAGGTCGAGCAAGAAGTTGGTACCAAGTATTGAAGAGTGTGTAGAGGAAAGTGGAAAGCAGAACAATCAGTTGCCTGTTCCGTCATCAGAACAGTCGCACCAGATAGAGCAAAAACGAGTAGAGGCTGTGGACATCAATGGATCTATCCTCTCTTGCCATTTTGTGTGATATCCTGCATCCTCTTCAATGAAATGGTAGCCCCTAAACACTCTTAACTCCACCATTAAATAGCCTGTTCCACACCTAGACCGTCTACCCTGAATGATGCCTGTGATGAGAAGCTCACGCTACTCTTAAATGAATGTAGGGAGTTCTGTCTCGATAGTGTTGCTTTTTCAGGTTTGAGATGAAGAGTATGGAGCCGATTTTTGAACAGCAGTCAGTGGGGTTCCGGTAAGGGTGTGTTGTCCTAGTTTTACTGCTTGTATGGTTCAGAGATTCGTGGTTAAAGTATGGTTGCTGAGAATAGGAGAGTTCCCACACTTTCAAACCTTTCTCCCTGTTCTTGATACTTGACATTGTTTGAGGACAAACAAGGATCTAAGTCTGGGGGAATTTGTACGAAAATAACCATGACTGAGTCCTATGCCGTGATAAACATGAAGTTTACTGATACATTTAAAATATGGCATGAAAGGAAAGGCTAGGACATCCTGGTTCAGTCATTGATTTGAGAAAAGATAAGTTTTGGCAAATTCGAATGGCCATCCGTTGAAAACGGAAATTTTTTGCAAACGGGCGAGTTTACTTGTAATGTATGTTCTCAAGGAAAGCTTATAACTCGGCCATCACTAGCAAAAGTAGGCAATAAATCACCAATGTTTTTAGAAAGAATACATGGTGATATATGTGGGCCGATCCACCCACCGTGTGGGCCGTTTAAGTATTTCATGGTATTGATTGACGCATCTAGTAGATGGTCAAGTGTGTGTCTTTTGACAACACGAAATACGGCTTTCGCAAAGTTCATTGCCCAGATAATAAAGCTGAGAACACAGTTCTCAGAGTATGCCATTAAGAAAGTAAGGCTTGATAATGCTGGTGAGTTTACCTCGCAAACCTTTGATGATTATTGTATGTCAATGGGGATTGATGTGGAACATCCAGTTCCCCATGTGCATACACAAAATGGCATGGCCGAGTCATTGATAAAGCGGTTGCAGTTGATTGCAAGACCGTTAGTCTTGAGAACAAAGCTCCCAATTTCTGTATGGGGTCATGCTATATTGCATGCGGCTGCACTGGTTCGGCTAAGACCGAGTCCATATCATAAGTACTCCCTTTACAATTGGCATCTGGGCAAGAGCCAGATGTATCCCATCTCCGTGTCTTTGGGTGCGCGGTCTATGTTCCGATAGCTCGGCCATAAAGAACAAAAATGGGCCCACAAAGAAGATTGGGAATATATGTGGGTTATACGTCACCAAGTATAATAAGATATCTGGAACCAGTAACTGGTGATATGTTTTGCGGCACGATTTGCCGATTGCCATTTTAATGAGGATGAATTTCCAGCATTAGGGGGAGGAATTGGTAAAATTCCTCAAGAGATTACATGGTGTACACCGTCGTTGTTACACCTTGATCCCCCTACGAATCAAAGAGAGCTGGAAGTTCAGAAAATTGTGCATTTGCATAATTTGGCAAACCAGTTAGCAGATGCATTCACAGATACAAGAAGGGTGACGAAGTCATGTATACCCGCTGAAAATGTTCCATCAAGAGTTGATGTTCCTAAAGAACAAGCTGATGGAAACAAAATGAATGAACCTAGGGTTCAGTTATAGAGGTGGAGGCCAGCGGGTTCTAAAGATAAAAATCCCCGAAAGAAGAAGAAATTGGATGAACAAAGTAAGGTTCTAGAAGAACCTGATATTGAAAAATGTCTGAAAGAAGACATAAATGGAAAGGTTCTAGAAGAACCTAATAGTGAAAAATGTCTGAAAGAAGACATAGATAAAGATGGTCCAGATGACGAGAAGGGAACATAAAAGTATGAGATTTCCATCAACTACGCCCGAGATGAAAAGATATGGATCAGAAATAAGATAAAAGATGTTGATGGAATGTTCTCTTTTTCTGTGTCCAAAGAGATCGATCATGAAAATGATGATCCGATCCAAGGTCCATTTTAGAATGTCAGAAAAGACATGATTGGGAGGAGTGGAAGAAGGCCATTCAAATTGAATTACTCTCCCTGAATAAAAGAAATGTCTTTGGACCTATAGTCATAACGCCTGAGAATATAAATCCTGTTGGGTATAAGTGGGTATTCGTGAGAAAAGTAAATGAGAAAAATGAAGTAACACGATATAAAGCCCGATTAGTTGCCCAAGGTTTTTCTCAGAGACCGGGAATTGATTTTGAGGAAACGTATTCCCCGGTAATGGATGCAACAACGTTTAGATTTTTGATGAGCCTAACGGCGTCTAAAAATCTTGAAATGCATCTCATGGACGTTGTGACTGCATATTTATATGGATCGTTGGATAACGATATATATATGAAACTCCCTGAGGGATTGAAAATGCCCGAAGCATTGAAAGAAAAATCCAGAGAGATTTGTTCGGTCAAGTTACAGCGATCACTTTACGGATTAAAGCAATCCGGACGCATGTGGTACAATCGCTTAAGTGAATATCTTTTGAGTAAAGGATATGTTAATAATGCGATATGTCCATGTGTTTTTATAAAGAAATCGTCATCTGGCTTTGTGATCATTGCTGTATACGTAGATAACCTGAACATAATTGGAACTCAAAAGGAGGTTAATGATGCTCGAACTCATATGAAAGAGGAGTTCGAAATGAAAGATCTCGGCAAGACAAAATTTTGTCTTGGGCTCCAGATTGAGCATCTCCGAGAAGGAATATTTGTGCATCAATCAAACTATACGAAAAGGTTATTGAAACGCTTTCGTATGGACAAAGCGACTCCTTTGAGTACTCCAATGATTGGTAGATCTCTCAATGTTTGAGAGTGATCCTTTTAGGCTCTGCGAAGATAGCGAGAAGATATTAGGTCCAGAAGTACCTTATATGAGTGCTATCGGTGGGCTGTTATATCTTGCAAACTGTACCAGACCAGATATAGCTTTTGCTACTAATCTACTGGCGAGATATAGTTCTGCTCCTACTCGCAGGCATTGGGACGGAATAAAACTTTTGTTTCGTTACCTTCAAGGTACTGTTGATTTAGGGTTAATGTATTTTAGAAAACCCGAGTTTGGTATGGTTGGTTTTGCAGATGCGGGATACTTATCAGATCCTCATAAGGCTCGATCGCAAACCGGCTATGTTTTTACAATTGGTGGAACTGCGATCTCTTGGCGGTCCCAGAAACAAACTCTGGTTGCGACATCTTCAAATTATGCAGAAACTATTGCGCTTCACGAAGCATGTCGAGAATGTGTGTGGCTTCGGTCAATGAGTCACCACATACAAGAATCAAGCGGAATAGTCAACGAAAAAGAGCCGACGAAAATATTTGAAGACAATTCGGCTTGTGTTGCTCAACTTAAAGAAGGCTATATCAAGAGCGACAGAACAAAGCACATCCCTCCAAGATTTTTCTCGTACATACGGGAACTCGAGAAAAATAAAGGAGTGGACATCGAGTATATACAGTCATGCGAAAATCCAGCTGACTTGTTCACCAAAGCTCTTCCGACTACAACATTCCGAAAAATGTCTACGGTATCAGAATGCGACATTTGCGTGACTTGTGAAGAAAAAGCTATGTCCATTATTCTCAGGGGGAGATTACGACATACAAGATGAAAAATCAAGGGGGGG
>A02:12661517..12664299_INT#LTR/unknown
TTACTCCGCCCTTTCAATTTAACCTTGTCCTCAAGGTTGGAGATGATGCAAGTTTTCTCTGAACCACCCACTTGATCGTCCTATTTTCACTTGGTCATAACATTCTCCCCCTGCTCCAACCCTCTTCCACTGTCACTTGATGTATCTCAGGTGGTCTTGTATAGTGGAACAATGCCTCAACAGAAACTAGACGTACCTCTGGTGGTCTTGTGAAGTGGAACAACAACTCAACATAAACTAGAGCCACATGAGGATGGAAATGGTCCACTGTGAGTTGCAAAGTTTTCTCCCTAACAAGTGGAAGCTTCATTCCCATTACAGAAGACCTCCCCATCTCAAATTCGTCCACCAGATCAGCTTCAAGGCTTCTTTTCATCCTTGTTACACTCAACTTTAGAAAAATCCTTTGTTCCATCGCAAGTAAGCAACCTGCCATAATTAGTAGTGCTTCATGAACTTTCTCTAAGCTTGTCCCGCCTGGATCCCAATCAAAATCAATCGCAGCAACCTGAGTCCAACTACTTGCCTCCCTCTCGTTTGAATCAAATGCCATAAGAGCTTGACTCGTAACGTCCCATCTTGAGTTCCACGAACTGTCATTATCAGTTACTAGGGAAACTGGAATAAACAGAGTACTACCAGGAGAGTCCTGAGTTTTGTTGTCTTGTTCAAGTTCTTGCCCCTTCCCCTCCTTGAAGATAGAAAACTCAGGTGGTTTCAGAAAGTGGAACATCTCCTTTGTAGCAGCATGACCTGAAGCTAGAGTCAAGGATTCACACTCTTGAAATTTCCAGCAAACAGCTTCATAGGGCTTCAAAACAGTCCTAATTCCCATCCAGTTAAGCCCATATCCCCTGCCTATTTGTTTTTGCAGCTCTTGGTTCATGTATACCCTTATACAGATCTCCTTCCACTGAATGACTGAGGGAACAGATAACTCTGCAACGCAATGTACAAACTGTGGCACCTGAATTCTTATGTTTTCTTCCTGCTCCTTTCCGTTAGCTTTGATGTAATCCCAAGTCTCAAACCATATGAAGACTTTCCAAATAAGCTCCACATTTTGGCCTTTGTCTACTTCACGCCATGTTACAAAATACCTGGTTACAGTACCTGGCCTACACATAGCACCCTCCACGATCTCTTTTCTATTATAAGTATTACGAACCGATGACAGTAATAATTCAAAGGACAGCTCTTTCTTCATGTGCTTCTTTCGAAACCTAACTTTTCTACTACTGATGAGAGACTTCTTCTCTACTACTGCCAACTCAAATATCATTGTTACCTGAACCATCGCATTGATGCCAAGGTTGGATAACTGTCGCATTTGGTCTGCCTTGTCATGCCTACGCTGCTTTTGCTTATACCTCTTCCATTCCAAGAACTTCATCCATGCTAGCTTAACAAACGAGTTAAGCTTTCCCTCAGGTACACAGTTAACCCTCAAGACTTCCCTCCTCTCAGTAGAAACTAGCCTCAGCCCCCAATACAGCTTCCCAAAACCATTTCGTTTCAGCCATTTTCTGCCCTCCAAGTAGACCATCTTACAGAGCTTTCTCATAAACAAGCCGCTGAACTTCTTTACCCACAGTTCACGTTTTGAGTTCCAAAAAGCAGTGATATAGTTACCAGAAAACCTACTCTTAATCTCTTTCTTTTGCTTCTTGTGATTGTGTTTGAGCTTCTTTCTCATCACATTGGCTATCTTCATTATCACTTTCCTCCTTTTTTTGAATCTCATCAGCCACTTTTTGTTGGACACAAGACTCGTGTAGAGATTCTGCCATTTTGCTTTTCTTTCCTTCGTGGCAGCTAGCAACTTCCTAATCTTCATCACGACACCATCTAGCTTGATCCATTCCTTGTGATTTTTCTGCTTGAACTTATGTTTCATCCATTTGTTTAGCTTCTTCAGAACTCTCTTAAGTCCCTGCCTCAACTCCTTTTGCTCCATCAGATGCTTATTTCTCTTTATCTCATACTCCTCCATCCTCTGTCTCATACTCTCACAATGACTTTCTTCCTTGTTAGACTTGACACACTTCTTCTCAAGCTGCTCTAACTTCATTCTCTTCTTCCTCTTCCTTGTAAATTTCCACATCCACTTCTTTGCAAGCACTGTCTTTCTTCTCTTCGGCATTGGGTCGAACACTTGGCAGGCACCAACATCCATCTCTGTCTCTAAGCTGTTATCCTCTTCGAACACAAGGGTTTCAGTCTCTGGATCATCCTTCTCTTGCACCAACACTGGACAGTCCAGAATTAACATTTCGTTCTTCACCTCTGGGATCAGCTGATTTGTACAGAATCAGATCATCCTTCTCTCCCGATACTGTCTCAGGCAGAGCCGACTCGAAACTCTTCACAAATCCTTCGACGGAGCTCAGGATCTGATTCGAATCTCCAGCAACCATCATCTCTTCTTCCTGTTGCTTCTTAGCCTCGTCTTCATCCCAACGATCCATATCACGACTTAGCTGCTTCAAACGATCCTGTAGGTTTAGTTCCCCGCGAATTCAACGCTTTTGCGGAATCTCTGGAACAACCGTTTCTTGAGATCCTCCCAGCTGTTGAACACAGATCGAGCAATCTCATCACAATACCATTCTAGAGCTTCGCCTTCAATGAACCCGTATGCAAACTGTATGGTTTCGAAATCAGAGAAGCTGTGAGCAGAAACGAACGCGTCGACCCACTCAATCCACAACTCTGGATCTTCACCGTAAAAGATTGGAACAATAATCGATCCCATGGCTCGTAACTGAGCTCTGATACCAAGT
>A02:13017401..13021979_INT#LTR/Copia
TGGTATCAGAGCTTTGAGGATTAAACCTCAAGCAATCCGTTCTTCATTTTCTCTTTCATATCGACCTCGATCGATCGGTGATTCTCTCGATCGATCTTTCTCTTTTGTTTCCGTGATCGATTTCGAGTTATTCCGCTTGAAATCGAGTTAAATCACGCGAAAATGGTGGTTTTGAGAAGATCGTCATGTCGCGGAGTTACCAGGGCACCGTCGTCAGCTCGTAGAGCTTTTGCTCCCGAAAATACAGCTCTGTCGTCTCCTTCTGCTCCGATCGCCGATCTTCCTCTCGATAGCATCCATTCACCGTATCATCTTACGAACGGTGACAATCCTGGTCTCTCTATCGTCTCTGAATCTTTAGATGGTACAAATTATGAGAACTGGAGTATTGCTATGAAAATCGCCTTAGATGCTAAGAATAAGCTTGCGTTTATTGATGGATCTATTGAACGACCTAGTGAATCACATCAGCATTTCCGTATCTGGTCTCGCTGTAACTCTATGGTCAAATCATGGATTCTTAATACGGTTTCTAAGCAGATCTACAACAGTATCCTTCGCTTCAATGATGCTGCTGAGATTTGGAATGATTTGTCTACTCGTTTTCATATCACCAATATCCCGAGATCTTATCACTTGTCACAGCAGATTTGGTCTTTGCAGCAAGGTTCAATGGACTTAGCTACCTATCATACAACTCTCAAGACGCTCTGGGGTAAGCTAGATGGTACTAATTTTGTCAGTACTTGTCGTACTTGTGATTGCTGCAAAGCTACAGAGACTCAGTTAAATCATGCTAAGGTCATCAATTTTTTAGCTGGTTTAAATGAGTCTTACTCTGTGATTCGTAGTCAGATTATAATGAAGAAGCATATGCCGGAGTTATCTGAGATACACAACCTTCTTGATCAAGATTTCAACCAGAGGTCTATCTCTCCAATAACGAATGCTACTGCCTTTCAGATCAGTGCTTCTTCTCCACCTCTGATTACTACTCCTCAGGCCTCCTTTCCAGGGAAGCAAAACCGTCTTGTGTGTACTCATTGCGGCTACAATGGACACACTGTTGATACTTGCTACAAGATTCACGGGTATCCAGTTGGCTTCAAACATAAGACTCGTCAACATGCAGATAAGACTTCTCAAACTCCTAAACAGCACAATCATTCTAAACCGGTTGTTGCTCAAGTGGAATTTGTTGATTCTGTCACTAATGTTGTGAACAATCTTACTAAAGATCAGATTGAGGGTGTTATTGCATATTTTAACTCACAGCTGAAACCTCAACCAGCGCAAGTAAATTACATGGCATCTTCTTCAGGGGGCACCATTACTGCTCTTCCCGGTATGGCATTCTCTTCCTCTACACTTTGCTTTGTTGGCATGTTAAGAGTTACGAGTAATGCCCTCAGTACTCAAACTTGGATCATAGATAGTGGTGCTACACATCATGTGGCTCACAATAAAGATCTATTCTTTGATTTCTCTAATTCTATAAGTACATCAGTCACTCTCCCGACTGGTCTTGGTGTACAGATTGCAGGCATAGGCAGTATACCCCTCAGTGATTCATTGACATTGAAGAATGTCTTATATCTTCCTGATTTTAGACTCAATCTTCTGAGTGTAAGCCAACTCACGAAGGATTTGGGTTTTCGTGTTGTTTTTGATCCTCCTACTTGTATGATACAGGATCCTACCAGGGGATTGATGATTGGGAAGGGTGAGCAGATATGCAATCTTTATGTTCTGGACACAGTGGACATGGCGATTTCTTCATTGCTACAACAACCGTTTGCTTCTTGCTCAAGTGTTGTAGTTGATGTTGCTTTGTGGCACAAACGTTTAGGCCATCCTTCTATGTCAAAAACAGATTCTATCATAGATGTTCTTGGTTTTAAACAATTGAATAAAGAACATTTTCATTGTGCTATCTGTCCTCTTGCAAAACAAAAACACCTACCCTTTCAATCTAAAAACAATATGAGTCAACATGCTTTTGATTTTCTTCATATTGATACATGAGGGTCTTTCTCAGTATCTACTGCAGAGGGTTATCGATATTTTCTGACTATTGTGGATGATCACACGGGAGTTACTTGGATCTATCTGATGCGTACGAAGGATGAGGTGTTGACTGTATTTCCTGAGTTCATTCAGATGATTGAAACGCAATATCAAGGCGTGATCAAGGCTGTTCGGTCAGATAATGCACCAGAGTTGAAGTTTGTTGATCTCTTTAACAAGAAGGGGATTGTTTCATTTCACTCCTGTCCAGAGACACCTGAACAGAATTCCGTTGTGGAAAGGAAGCACCAGCACATTTTAAATGTTGCTCGGGCGCTTATGTTTCAGTCAAACGTTCCTAAGGAGCTTTGGGGAGACTGTGTACTCACTGCAGTGTTTATTATCAATCGTCTTACCACTCCTTTGCTCAATGACAGGTCTCCTTATGAACTTCTCACTTTTAAGAAGGCTGATTATAACAACTTCAAGGTGTTTGGTTGTCTTTCTTATTGTCCCACTTCTGTGAAAAATAGAAACAAATTTCAACCTCGCGCCAAGCCTTGTCTCTTCCTTGGTTATCCTGCAGGATACAAAGGATATAAACTTCTTGATCTTGAATCTAACAATGTTCATATCTCAAGGAATGTGGTTTTTCATGAGTCCATATTCCCTTGTGCGACAGGCACTACAGAGACATATGAAGATATTTTTTCTTCTTCATCTGTAACTGATACATCTGCTACGGATTCTACTCCTGTGGTGGAAGTTGCAGCTAATGTTCCTTCTTCTTCCGCCTCACCGTCTCCTTCTTCAGTCGGTACGGATTCTGCTTCCTCTAATTCTAAAGCTGAAGGCAAGCGGATATCTAAGTTACATGCTCATCTCAAAGACTATTATTGTAATATTGCTAAGTGTTATACGGAAATTCCCTATCCTCTATCCGCTTACATGTCTTTTGAAAGTCTTTCTGAAGATTACAAAGCTTATATCTGTGCTGTTTCACATTATCCAGAGCCAACAAATTTTACTCAACCCAAGAAGTTCGATGAATGGTTAACGGCTATGAATGAGGAACTTATTGCTTTGGAGATTACTGATACATGGTCTATTTGCTCACTTCCACCAGGCAAACACGCTATTGGTTGTCGTTGGGTTTATAAGATCAAGATCAACCCTGATGGTACCATTGAAAGGTACAAAGCTCGTTTAGTTGCTAAAGGTTACACGCAAAAAGAGGGTGAAGATTTTGCTGATACCTTCTCGCCTGTCGCTAAGATAACAACTGTGAAAACATTGCTTGCTGTATCTGCAGTTAAGAACTGGAGTCTCACTCAGCTAGATATCTCCAATGCTTTTCTAAATGGTGATCTCGATGAAGAGATTTGTATGACACTCCCACCGGGTTATACACCAAAGAATGGAGAAACTTTACCACCTAATGCTTTCTGTAAACTTCATAAATCTCTGTATGGTCTCAAGCAAACATCTCATCAATGGTTTCTGAAGCTCAGTGGTACACTTTCTCAACTTGGCTTCACAAAATAAAACTCTGATCATTCCTTATTCATACGCAATGTTCAAGGCATCTACACCGCTGTTCTAGTGTAAGTTGATGATATAATAATTGCGAGTAATAATGATGAGGATGTTACAAAACTAAAGATTGATCTTAATGATGCTTTCAAGCTCATAGACTTGGGAATTTTAAAGTATTTTCTTGGTCTAGAGATTGCTCGATCAACTAAAGGCATCTCTGTGTGCCAAAGTAAATATATTTTGGGTTTGTTGGAAGATACAGGCTTACTGGCGTGTAAACCGTCTCCTATTCCCATGGATCCTCATGTTAAACTTTGCTTGGATTCTAAGGAACCTCTTCTTGATGATCCAGCTGCTTATAGAAGACTTGTTGGCCGCATGATGTATTTGACAATCACACGACCTGACATTACTTTCGCCGTGAATAAGCTTGGTCAGTTTACCTCTACTCCTAAAGCTTCTCATCTTCAAGCTGCCATGCGGGTATTAAGTTACTTAAAAGGGAGTATTGGTCTTGGTCTTTTCTATTCTGCCGAATTTACTCTTGTTCTTCAGGCTTTTACGGATGCTGATTGGGCTTCTTGTCTTGATTCTCGGCGTTCTACTTCGGGTTATTGTATGTTTCTTGGCAATGCTTTGATCTCATGGAAGTCTAAAAAGCAGCAAACTGTTTCTCATTCTTCTGCTGAATCGGAATATCGTGCGATGGAGTTTGGTTCCCGTGAGGTTGTCTGGCTTCGTAATCTTTTAGCTGAGTTGCAGTCAGAACAGAGTGATCATGTTGCATTCTTCTGTGATTCTACTGCTGCCATTCATATCGCCACTAATCCGGTCTTCCATGAACGTACAAAACACATCGAGTTGGATTGTCATCAAGTACGTAAACGTGTTGTTCGTGGAGTCATCAAGCTACTTCATGTTCGAACTACCAATCAACTTGTTGATATTTTTACAAAGGCTCTGTTTTCTCCTCTGTTTTATTCATTGGTTGGCAATATGGCTTTAAAGTCTATCTACTTGCCATCTTGAGGGGGTA
>A02:13317107..13321961_INT#LTR/Copia
TCTTTTCTTCAATATGGTATCAGAGCCAAAACGGATCCTCCATTGATTATGTTACTCGAGCTTTTCCTCTCACAATGAGCGTTTCTCTTTCGCAGTATCTCTCTGATCTCTGTACTCGCTACGTGATTCTTTTGCTCGAGTATCTTGGATTCGTTTCGACCGTCTTCTCTTTTGCTGTTCTCCGATTCTTCGATTGAGCTGATCTGAGTTCATATCGAGCTCGTTCTTGCTGGATTCTGTTCAATCGATCGGGTTTTTCAGCTTGTTGAGGTCGTTCTCTGCTTTTCTTTCTCATTCTAGCTTCCGCGAATATGGCGAATCTTGATCGTCCTTCTACGGATCAATACGAGAATCCGTATTACCTTCATTCTTCTGATCATGCTGGTTTGGTGCTTGTTTCTGATCGATTGACTTCTGGATCTGAGCTTCATTCTTGGCGAAGATCGGTGCGGATGGCTTTGAACGTTCGTAACAAACTCGGCTTCATCGACAGAACGATTCCAAAGCCTTTGCCGACTGATAGCAATGCTGGATCATGGTCACGATGCAATGATATGGTAGCAACTTGGCTTATTAACTCGGTTTCCAAGAAGATTGGATAGAGTCTTTTGTTCATGTCAACAGCTGAGGCGATTTGGAAGAATCTTCTTTCTCGTTTCAAGCAGGATGATGCACCACGGGTGTATGAGATAGAGCAACGTCTAAGCTCGATTCAACAAGGTTCTATGGATGTAAGTACATATTACATAGAGCTTGTGACTTTATGGGAAGAGTATAAGAACTATGTAGAGTTGCCGGTGTGTACTTGTGGACATTGTGAGTGTAATGCAGCTATGCTTTGGGAAAGATTGCAGCAAAGAAGTCGTGTTACGAAGTTTTTGATGGGCTTGAATGAGGCGTATGAACAAACACGACGTCACATCTTGATGTTGAAACCTGTACCAACGATTGATGAGGTATTCAACATGGTTTCTCAAGATGAACGACAGAAGAATATAAAGCCTGTTGTCAAGCCAGAGTCTGCTGTTTTCCAAGCTTCTGCTACATCAGAGATTATTGAGAATGGTTTTTATAATGGGCCATTGGAGAATGCTGCTTATGCTGCACAATATCGTCCTTACAATAAGATTGTTTGTACTCATTGTGGGCGTTCAGGTCATACGTACCAGAAGTGTTATAAGTTGAACGGTTATCCCCCTGGTCATAAGCTCCATACTCGATCTGGTCAGACATCAGCTTCTCACGCTCGAGGCAATTCACAGTCTGGACCCAGACCTTCACAGTCTTCACAGGGGTCTCAGAGTTCTCCGGCTTACTATCAGAAGAATGCTGCTGCTAATGCTGTGACTTATCCATCATCGAGTACTTTGGATTTAAGTCAATTCAGCTCTGACCAGGTGCAGTCTTTGATCAGTCAACTCACTTCTCATGCTCGACTTCCTGCAATGACTACTTCTACGGCTCCAGATGCTATATCTACTTTTCCCACAGCCACTATTACTGCACAAGGTTTTATGGATCCTCAATCATCATCCGGTACTGTCTTAATTCCTTTTCCATCTTCTAGCCTTCGCTATACTCATAATACTCTTACCTTCCAACATAAGTGTTTCTCTACTCTTGCAAACATAATCTCTAGTGATAGTTGGATACTAGATAGTGGGGCTACTACTCACGTTTGTTCACAATTGACAATGTTTAGTGAGACCTTTCCTGTGCAGGGTGTGACAGTGTCGTTTCCAGATGGTACTAGAGTTGCTATCACTCATGCAGGAACCATTCGCATTTCTGATATATTGATTTTGCATGATGTTCTTCATGTTCCATCTTTTCGTTTCAACTTGATCAGTGTTAGTTCTCTATTACAACGTGATAATTGCTCTGCTCATTTTTACCCTCGTGATTGTTTCATCCAGGACCATACTCGGGGCTTGATGATTGGTAAAGGGATTCTTGTCAACAACTTATATGTTCTATCACCAGTAGTCTTTACTCCTCGCACTGCTTTTTGTGGATCTTTGGTAGATGGCAATGTTTGGCATCAACGTTTAGGACATCCGTCACTTGTGAAGATGCAACACATTCCTGGTATCTCTTTGTCTAAATCGAGTCTAGATCATTGTTCTGTATGTCCTTTGGCTAAACAAAAGAATCTTCCTTATGTCTCGCATAATCATTTGTCTTCATCCCCGTTTGATTTGGTTCACTTGGATACTTGGGGGCCATTTTCTGTAGAGTCTATTGATGGTTATAGATATTTCTTAACGATTGTAGATGATTGTATTCGGGTTACATGGCTTTATATGATGAAAAATAAAAGTGACGTTGGTTCAATTTTTCCTACTTTTATAAGACATGTTCAAACTCAATATGATACAACTATCAAAGCAATTCGTAGTGATAATGCACCTGAGTTAGCATTTACGCAATTAATGACTGATCATGGCATTGTTCACCAATTCTCTTGTGCATACACTCCTCAGCAAAATTCCGTTGTAGAACGTAAGCATCAACACCTTCTGAATGTAGCTCGTGCATTACTTTTTCAATCAAATGTACCACTTGTTTACTGGAGTGATTGTGTGTTAACAGCTGTCTACTTGATAAACAGAACACCGTCTTTGCTTCTTAAAAAGCTTTCTCCTTATGAAGTCTTGTGCAAGAAGAAACCTGATTATAGTTTTCTTCGTTCATTTGGTTGCTTATGTTACGCTTCAACGTATGCTAAAGATCGAAACAAGTTTACTCCTCGAGCTAATTCATGCGTCTTTCTTGGTTATTCTTCGGGTTACAAGGGATACAAAGTTTTGGATATTGATTCTAATCAGATTTTTGTATCTCGAAATGTTACATTCCATGAAACGAAATTTCCTTTCAAAGATAAATCTACACCAGTTTGTGCTGATTCTTTGTTTTCAAAAATGATTTTACCAGTATCTACTCCTGTTTCTTTGGATACGGTTTCATTACCTGTGCATCATAATGTTACATCTCCTGTGGTTCCCGTTATTCCTGTGCAATCTAGTACTACCACTGGATCGATGGACACTGTTACATCAAGCACAAGGCAGGTTGATCAACCCATTGCTCGATCACGACGACATGGTAAAGCACCTAGCTATCTTTCCGATTATCACTGTTTTCTTTCCACAAATACTACTAATCCTCCTTATCCTTGTTCTATCAACTATCCTATTTCATCTGTTACTGATTATTCCATATTAAAACCTTCCTATCAGTCTTTTGTCCTCTCTTGTACCCTTGAGACAGAACCGAAAAATATATATGAGGCTTTAGCAGATCCTGTTTGGAATGGTGCTGTGGAAATAGAGATAACAGCTCTTGAGACAAAGAAGACATGGAGTGTTGTGTCTTTACCTCCAGGAAAGCATGCTATTGGATGTCGATGGGTTTTTACGATCAAGTACAACCCGGATGGCTCTATAGATCGTCCTAAAGTTCGTCTTGTTGCTAAGGGTTATACTCAGCTTGAAGGAGTTGACTACATTGACACGTTCTCCCCTGTTGCAAAGCTCGCAAGTGTGAAGCTTCTCCTTGGGTTAGCCTCTGCTTTTGGATGGTCGTTAACACAAATGGACGTGTCTAATGCTTTCTTACATGGAGACTTGGATGAGGAGATATACATGTCTTTACCTCAAGGTTATACACCTTTTGGCGAGCTTCCTCCTACTCCGGTTTGCCGTTTACACAAGTCATTATACGGTTTGAAGCAGGCGTCTCGCCAATGGTATCAATGTTTCTCACGTGTGATCCTCTCCGCTGGTTTTGCTCAATCACCTGGAGATAATACATTGTTTATCAAACAATCTGGTGCTTCATTCATTGCCTTGCTTGTGTATGTTGACGATATCTTGATAGCTTCAAACAATGATGAGGATCTTTAGGCGCTTAAGATGATCTTGCATAAGGCCTTTATTATCAAAGATTTGGGGCGACCGAAGTTTTTTTTGGGCTTGGAGATTGCTCGGAACTCTACTGGTATCTCGGTGTGTCAAAGAAAGTATGCTTTGGATATACTTGAAGCAACAGGCATGCTCGCTTGTAAGCCAAGTTCTATACCGATGGACCCTACACTCAAGCTTACTCGCACAACTGGCACACCATTGGAAAACATTACTCAATACAGGGAGTTGATTGGTCGTCTTCTGTATTTGACTATCACGAGACCAGATATCACTTTCGCCGTGAATAATCTGAGTCAGTTTCTCTCTTGTCCCACTGATGTTCATATGCAAGCAGCCTACAAAGTTTTGCGGTATATCAAGTCAAATCCGGGTCAAGGATTGTTTTATGCTGCTGATACAGAGCTCTGTCTCAATGCTTTTACTGATGCAGAGTGGGCTACTTGTCCAGAAACAAGGCGGTCTATCTCGGGGTTTTGTGTTTATCTTGGAACTTCACTCATTACCTGGAAGTCTAAGAAGCAACAAACTGTGAGCCGTAGCAGCACTGAAGCTGAATACAGGAGCATGGTGTTGGCTACCTGTGAGCTTCTTTGGCTTGCTCAGTTACTGCGGGACTTCAAGGTCAATGTTACAGCTCCAGCTAAGTTGTTTTGTGATAACAAGTCAGCTATGCATATTGCTTCGAATCTAGTCTTTCATGAGCGTACGAAGCACGTCGAGATTAATTGTCATACCGTCAGAGATCAACTGAAGCGCGGGTTCTTGAAGCTTTTTCATGTCTCTTCCTCAAATCAGCATGCCGATATACTTACCAAGCCTCTGCATCCGGGATTGTTTCATTCACTTCTAGCTCGGATGTCAATTTCAAACATTTTTAAGACACAGCCTTAAACGGTTTGAGGGGAGTATATTAGCATATATATTATCTT
>A02:14081032..14093908_INT#LTR/unknown
AATTTGGCGCTGTTGCCGGAGAGCTTTGATCGCCATTAGATCTTGTTTAGTTAGATTTAGTCTAGGTTTTGTTACTGTTCGAAAAACTCATAAATTTTTTTCTTCTATTTCAGGTACATAACTCTTAGTACCAGAAAACAATGAAGAGAGGATTTCTAGGTCCTTCAAGGAAGGAGTCTGCTGGTTTATGCACGATCCGTAAGTCTACAAGGGATGTATCGTTCGACACCCTCCAAGCAGCATCGATCAAGCGTGAGCCAAGCGTCGAACGACACTATTCATCATGTGTCGGAAAACACTATTCATCGCGGTACTATTCATCTGGGACTGTTCATTATGTTACTGTTCATCCGGGTACTGTTCACCACAATACGATTCATCGAGGTACTGTTCATCCAGGTACTGTTCATCATAATAATATTCATCCTAGTACTGTTCATCGCGATACTATTCATCACGACACTATTTATGTCCCGTCGATCGAAAATGTTCATCCCGTGTCGGTCGACTATTCATGTCCCGTCGATCGATACTGTTCATCCCATATCGGTCGACACTATTCATATCCCGTCGATCGACAGTGTTCATCCCGTGTCGATCGACACTATTCATCTTCCGTCGATCGACACTGTTCATATTCTGTCACCGACACTGTTCACCGAACACTGTTCATCCGAACTGTTCATCGCGATACTGTTCACCGAACACTATTCATCGCGATACTGTTTCCGAACACTGTTCATCCGAATACTGTTCATCGAAACACTATTCATCGCGGCACTGTTCTCCAATGACGAACACCACTTACGGAGAGACACAGAAGGTCGAAGCGCTCATACTTAAGATCGACAAGAAAGGTATTTGGCGAGACGAAGAAGGTCGCCCTTGCAGCCCACAAGACAATTGATTAATGCAGAGGGTAGTGTAATCTCTGATGTAATTGCTGTGCTGAGACGAATACCTTTAATCTGACAAGTCAATGGTATGATTGAGGAAGTGAGGATCCATTTTACGGTCTTCCTCATGAGGATCCCAAAGATCTTATCAAGAGACTTGAGGAGTTAGCCTCAGCAAACAAGCACGATGAAATTCTGCAGACCACATTATCTGCAAGATCTTCCCCTATTGTTTATCTAGAGATGCTTTTAGCTGGTTCAGTAAGCTGCAACCAAGATCTCTAACCTGCTGGGAAGACATCAAAGAAGCCTTCATAGGCAAATTTTTCAGCGAGGCTGTAGCAACTCGAAGTAAAAGGCTTGACGAGATGATTAAAGATCGGGAGAAAGGAATAATGATTAGTATGAGTCAGATTCTTGACTTCGTCTACAGCGAGGAGAATGGAGATATTGGAACACCAGCAACTCATGTCAAGCAGCCAAACATTCAGGTTCACCATGCAGATGAGAGTAAGCAGAAGGACGAACTGAACAGAGAAAAGCTGTCAACCATGATACAGTTGAGGATGATGAATATCATGTATCAGGAGAGCAGAGCAAAGTAGAAGAAGCTGATACAAAAGATCCGACTTCAGCATCGATCGACAGTAGTAATCAGAATCGATCGATATCCGCACTTCAGAAACGATCGATACATATATTTGTCATCGATCGATACCTTCTACAATCCCTGATGCTACCACTGTGTATGTTAGGACTGAATGACCGAAGGCAATTAGAGACTATAACAATCCTGAGGATGCTTATGCTAAAAGGTCTGCTTGCGTCGTTCGGCACTTCAGAACACTGTCCTTGAGTTGCACCCTGCATATATCTCTCTTGTGGGTCAGCATTCTTTCCATGGTTTTCCTCATGAAGATCCCACTAGCCACCTGGAGACATTTGTAGATCTGGCATCGACCATCAAATGCAATGGAGTCTCTGAAGACTACTATTTATGCAAATTATTCTCATACTCTCTTGCTGGAGAAGCAGCATATTGGTTCAGGAAGTTGCCACTAGGATCTCTCACTACCTGGAATGACATCAGATACGCCTTCCTCAACAAATTTCTCTATGATGCTGCAGCAAATCTAGAGATTGATACAAGGTCTATGCTGGAATATATGATGGAGGATGATGAGCAACATGAGTCTGGAAAGCTGAGCATAGTAGAAGTAGCTGATATTAGTGACACGAGCTCATCATCGATCGACACCCTTACCATAACATCGATCGTCACCCCCACCTCATCGTCGATCGACCCCAGTACCTCAGAAATGATCGACACAGACTTTTGTCATCGATCGATTCCACTTGAAATCCCTGAAAGATCGAGTTGTCCTCAGAACATTGCAAACTCGACACAAGAGATCATCGATGAATCAAGCTGTGATCTTACCTCAGATGTCGACAAAGTCACTCTGAAAGACTTTCTGGAGTTGGAAGAATGGCTTCGGCAGAAGCTTGATGATCAGCTCGCTTCGGGAAAAGGTCTGGAAAATTCCTTAAAGTGACGACATCGACCGACATAAACCTGATGAGATCGATCGACACTCATGTTTGGATGAACTATCTGGATACCCAATTGAACCAAGAACGATTGAGGAGATAATGCACATGTCTAAGACATCACACATTGATGTTCCCGAACATCTAAGACCACCTATATGCGCAGAAGAAGCTGTTGGGATTTGCAAAAGAGTGAAGAGGATACATGATCCTGTGAAGATTATGGTTCCATGTGCAGTGTTTGAAGTTGAATCTCCTATCCCACCAGATAAAGATGTGTATCTGAGTTCTTACATTGAGGTATTGAATGATCAACATCATGTAGAAGCTTATTAGAGAGGGCTGCGATTTAGAGATGAAGTAGATGAAGGCCCAGCAGGAGCACCATCGAGCGCCATCAGCAAATCGGAATTGATCGACACTAACACTTCATCATCGATCGATACCGATCAGATACCATCGATCGACACCAGACGCGAATCAGAGCAGAATAAGTATGAATTGTGTGGAAATATTTTTTATGGAGATACCACCACGCATTCAGACAAAGTCTGGGGGAAAGAAGTGGAGGAATTGGAAGAAGAAAAAAAATCAATGAAGGTTCTCAGTTATCATTGATTCCTCACTTCTCAGATGATGCCAGGAAGTCCAGCGTGAGATTACACAAGTCTGTGGGGAAAAAGGGGAGAAATTGGAAGAAGCGGAAACGAACCAAAGGAGGTTCTCAGTTACCATTGACTTCTTACTTCTCAGATAGTATCAGAAAATCAAGAGTGCGCAACAAATGCTTCTGACATCCATATTGAAAACTTAAAGCACTCCTTATTGCTGAAATGATTGACAAAGGAGAAAAGTCTATGGAGGAGGCTTTCACACAAGAATGATAAAGCTTCAAAGAGTAAACATTGAGACTTGGTTTGGAGCAAGTTCTCATTCTTATGCGGACTTAATCAGATCTCCAGAAGTCAAGCTAATGACTAAAAACAAGCGCTGAGTGGGAGGCAACCCACTGTTAGGTAATTTTAAATATGGTTTATCTTTCATGTATTACTGATTTTTTTGTTTTCTAAAGATTTCAGGTAAAAAAAAAAAGATGAACAGTAACGACGGTACTGTAGCAGAGACACTGTAGCAGCAACATCGAGCGACACTGTAGCAAAGCACTGTTCATCGAATAAAAATATATATTATTTTTTTTATTGATTATTGGTTTTGTTATTTATTTATTAATTGTATTAAATGTTTGGTTTATGTTAGTAAAAGGATAAGATCCGAGAAAGACGAGATTGCAAGAGAATCGATGATGGCTACGTAGCATCGATCGACAGAGCATCAAGAGTATCAATCGCCACATAACTGTGTTGCTCGACACTCACATCCAAGCAGATATACCGTTTTTCCTTGTTAATTATTGTCCTTATGATTTATTTTCCCACCAATCTTAGACTGGATAGCGCTAGTGATAGTGTTGTTTAAGTCTGGGGGAGGTTCTACTAATATTGTGTTTTAGTTAGTTAAAAAAAAAAAAAAAAAAAACAGATCCGAGTAGACGATTGCTCAGCACATCGACCGATGACACAAGCTCGATATCGATCGACAGCGCTTCATATCCAACAATCGATTGTCTCTTCATTGTGTCGAATGATTGCTCTAGCCATCGACCGATGAGACCATGTCACTATCAATCGGCAGCACTTCATCAGCATCAATCGATTGTCTATTCAATGTGTCGATCGACACTGATGTCGGAGGTTATCGTTCTTACTAGTTAAATTGTCTACTTATTATTTATGTTGTTAGCCCCCCAGCTCGTTAGAACCATGAGCTTCTAGCGTGAGGTTCTAGCGAGTGGCTTGGCAAGTTAGGCAAGTTAGGTGAGTTAGGCGGAATTAATGGTTGAAAAGGTCTGTGGTAAGTGATCTTCTCGCTCTCCTAAAAGTAGAAAACGATAAGATTGGGGCTGCGCCTTATGACGGCTGCCTACGTACCCTTGTTGAAGGGATCAAGCCTTTCGTAGTTCGTCTTGGAGTTAAGGTTCTTATGACTAGTTTTCCAGTAGGACCTTTATGGTCTAGTTTTTATGTAGCGGTTATAAGGCGTGTTGCTGCCGATGGCATTTTGTATGGGTGTAGAGGGAAGACTACGAGTTGTCGTCTCGTAATCTAACTCTGTGTGAATTGCCATATCCATAATCTGTTTCGAGAGTTTTCCGCAGTGTGTAAACTTGCGGGATTTTCTGAAGACGTTCGAATATTGGCAAAGAGACAAATTTTGGGATCTCGTATCAGGGTGTTTGATACTATGCCTAGAGATGTTAGAGACCAGTGCGCTGGGTTTAGGGCAAGACCTAGGTTTACTTTCGGTTTAAGGATTGTGCGGTGACTGGCCGGCTTATCGTTTTTCCTGTTGCGATTTCTTCCTGATTCGTATCGATTTAAAGTCCGCGATAGGTTCTCGGCTTATACGACTTGTTTGATACGAATCGAGCATCTCTCCGGAGACCGGAAGTGCTGGACCAAAATTTCGGATTTCTTTTATAGCGCTATTATCCTTGTGTCGGATGTAAGAGAGTCATCTTCGAGATGGCTATGTCTGTTTAGGACGTTGAGAGTTTGTTGTGATCAGCAACAAACTTAATGGTAAAAAATACCATTTCGAGTCTTCGCGAAGAATTTTTTGAGAAGATGTTAGTGCGTATGACTGTTGGTCTTCCATGAAGGTGTTTTTATCGAGGAAGGAAATTTCGTCGAAGAACTAATCTTCAGGCGTCTGCGACGTCTCGCGATGCTGAAGATTTGTTATTCTTTCGTATGCCACGTTTCGTGCTTGAAATGTTCGCGGGCTTGAAGATATTTCGCGATGTTGCAAGGGTTTAGTCTTAGCCATGCGTTTGAAAAACATTCTAGTTTGACTACGAATGTTCGCAGCCAAAATTGTTGTTCATGTTTGGATGCTAATAGTTTTATTTGCGATCGAGGAATTATGACTGAGGTGTCGTGTAAATTTGTCCATGGGAACAAGCGTTTTCCTTCATAGTGCTTTGTGAAGTGTTGGCCTTCCGAGATGTATTTCGTGCATTTTTTAGGATGTTTCGTATAGCTCTAGAAGCTTTGTTACGAATTTTTCCTTACATGCCGCGTATTATGGTTAAAACGTTGCGGGCTTAAAGTGAATTGTGGAGCGTATTGAACTTGGTCAATTTTCGAAAAGTTTAGATTTTCCGTTAACCGTTTGGTTGTTAGGACTTAGTTTCGTTACGAAGAATTTATCATATGATTTCCGACTGTGGGCTATACGATAATTTATCATATCATATAACCGATTTTACGAAGGTCGTAAATCAGTGATATGTATACATATGTCAAAGTAGCATTGTTTCTGCGGGTTCTACGAGAAACGTTCCCGCTGTGATTTTGATCTTAGGTGAAAGTTGCTTGGAGTTACCCATGGAGTATTACGAAGTTTATTTCAATACGATCTAGTCGCGGAACGTTTTTCATAGGTTTTTCGAGAGGATTCTCATGACACATTCGTTTCTTGAACGAATTGGTCAACCAGAAGTGGATCTAGCTAACCATCGGGAGGAAAGTGCTCCTTTTAATGTGCACGATGCTACATATATTCTCGAGTTTTCTTCGTCGCAAATGTTTTCGATGCTTTTCCGTGACTTACTTGGTACAACGGAAACTGAAAGAAATGCTTTGGTGATTGAAAAGGCTTCAATACTTTGGCTAATCGTCGAGTTTCAGTTTGATATTGGTACAAGTTTTTTGTACGCATGATTGCGACAAGAAATGATGTATAGTTTTTGAGATTATGTTCATGATCGTCTGGATATGTTCTAGCGTTTAGACGAATACGAAGATTGTCGTTTGCCTATTCTTGACGATTTGCAGAAGTTTTTTAAGTTTGGGAGTATACGAGTATAGTATACGTACCTAATCCCCTTTTTTTTACGAAAGAAAACGGTTGAACCGATACTTTGAAGGGTTGTGTACGTTTCCTCTTCTGATGTTTGGAATGATCGATAATTCGGGAAGATTTATAGACGACGCTTGGACTGTGATTTGGTTGTTTCCACGTTGACGACTTGGGATATGTCGGTTCCGAGAAAATTGCCAGAAACGAATCGGTTTTAAGACGATGTTCATGTCTCTAACTTTTTCTCTCTTTAGGAAGCGAGCTTGATATGCGTGGTGATCGTTTCTCGACTTTCGGAGAGTTTAGATCGGTTTGCAAGATCTGGATGAACAATTATGGAACAATATATCGAGACAGGAAAAATCGCTTAAAACTTAGTTCGCTAGACTATCCGCCTAGGCTTTACGTTCCCTAAAGTTCTATGGCAGCCTCAAAGTAATTTCCTACGAAAATTCCAAGTCTGATTTCAAAAATTTCAAGTTGGAAATACTTTAGTTCTCTCGAAGATGCAGTTTTGTCCCTTCTCAGTTTTGCGTGCTCATTTCCGTTTCCTATTCTCGTGTATGTTCGCCATTTCCGATATTGGTGTTTAGCCTTTGAAACTTGACATTTATCTTCCGAACTTGACTGTTATCTTCTCCTTAGATAAGACGTCCATTTTTGTAAAAAGGTTCAACGTAATCGTATAGTTAAGGCTGCTAAGGTGTTAAGTTAACTGTTGCCGTTTTATACGATTAATCTGAATTCATGCGAGAAAATAGGTCTTTGCGGTTTTTTTTTATATCATAAAGTCTCAATGGTAACTTCAATCGAGGAGAAACAAGAGACGTTTCGATCGAGATTCGAAAGTGAACGCAAAGATGGAGGTAGGGTGAGCAGAAAAAGCCAAGGAGTTTAAGATGAGTTTTACTTGTTTTTGTCGTAAAATCTCAACGGAAACTCCGATTGAGACGAAACGAAAAGCGTTTCGATGATAATTCAAAGGAGAACGCAAAGGAGGACCCCTTTGAGGCCTGACAGGTTGCTATAGCGAGTGAAGATGTCATCTCGGTCGCTATAGCGAGTGGAAGGAAGCCGAGACGAGTCCCACTTGTTTTCGTCGTAAAATCTCAACGGATACTCCGATTGAGACGAAACGAAAAGCGTTTCGATGAGGATTCAAAGGAGAACGCAAAGCAGGAACCCTTTGAGGCCTGACAGGTCGCTATAGCGAGTGAGGATGTCATCTCGGTCGCTATAGCGAGTGAAAGGGAGCCGAGACGAGTCCCACTTGTTTTCGTCGTAAAATCTCAACGGAAACTCCGATTGAGACGAAACGAAAAGCGTTTCGATGAGGATTCGAAAGAGAACCCAAAGAAGAACCTCTAGGAGGCCTTACAGTGTTTCCTTTTTCCGCGATTAACCTAGGGGTTTTTCAGCGGTTTTGGGAAGAACAAGTTTTATCCTTCCGAAATGTCAACGGAAAACGTGTTTTGGTAAAACCCTTACGCATCGAGATTTCTTTTGTTCGGTAATGAGCCAAACTTACGGGGTTTGATAAGATTTATCGTTTCCCTTTACGTTTAGAAAGAGAAATCGCGAGCTTGGTTTAGTGCTCTTCCTGTGGCGGAAGGTCGCGGCTAGGTTTTTTCGATTTTCTTTTAGGCACTATGGCGTTTGCGTAAGCGTTGGCCATAGGCGCAGTGGCGGCTGGGGTTGTCCTACCAGCGTTGTTGCGAACTGCGATTTTGTTTTTCGTATCTCCAGACATTGTTTTGATCAAGCGTTTTGCGGCTATGAGTTAGAGTAATCCGTAACCCCCCCTCCTTCTAGCGCCAAACATGTTCTAACCATAACTCCGACTAGATATACACTGGGGACAGTGTAATTTAAGTCTGGGGGGGGTGTTTACTGATATTTGCTTATCTATTGAGTTTTATAAAATGTTTTCAAAATCTGTTTTTATTGAGTCAATAAGGGGATAATGAACTTATTAGATTCATGCTTGTTATCTAACCACTCTTTAGCACCATTCTAGACTTACTGATTGCAGATAGTACTAAAGATACTAAAGTGGATCAACCTGTCAACTATGTTCACACTTACTGAGATTGTTTGAAGGAACCGAAGCTGACCTCCAACCTAATTTGACTTAACTGCTTGTCTTGGGGCTTGGTATACACTGGATCGGATTCCTCCTTCAAGGTCTGAAAGGTAAAAGGCTGAGTGATTTTGGTTTCCTTCTCTCCTCCCTTTGGCGTCATAATAAAATAAAATAAAAGATTGAGATGATTTCTTGCGGTTTAGAGGGGTAGGTACATTACCGATGATGACCTCATTATTCTACTCTAATAGAATGATCACACATTGTTGGAAGCGAGGGATAGGTACTACCGATACCCCACTATTGCCTACACTTTGTCAAGAAAAGAAAAAGAAAAAAAAATTTTAAAAAAAAAAAATCAAAAAGAAAGTGAATAAGATGGACTGCATCAGCATCTTGTTCATTGGAATTAAGATAAAAAGGATTCAGAGAAGGGAGATATAGAGTAAAAGAAACCAGAACAAGACTACCTGTTTACTCAGATACCTGTTCGGTAAGAGTCCATGTGTCTTGTGATCGATACTCCCAAGGTAAAGCATACACATTTATTTATGTTAAGAAATGAGGTTGGTAAAGAAATGTCAGACATGATTTGCTAAGATGTTGGCTAGGTGAATTTGGTTGCTAAGCTAGGATATTGTATAATGTGCTTCTGTGATTAGGACTTCTTAGATGTGATTGCAATATTGTAGAGGTGATGATTCTAAGTTTTAAATCATGTGAGTCCCTGCTGTTTTCAAAACCTCTTTCAGAGAGACTGTCCGTCTGTTTTGCTTGAGGACAAGCAAAAGGGTAAGTCTGGGGAGT
>A02:14136199..14142847_INT#LTR/Gypsy
AATTTGGCGCCGTTGCCGGGGAGCTTTGATCGCCATTAGATTTAGTTTTATTAATTCTTATTCTTTTCTTTACCCCCTTTTCTAATAATCAACATTCCACATCGCTCGACGCAACCACTTCATCGTCGATCGATACGCACAACCAACCGTCGACCGACACTAGACCGTCATCGTCGATCGATCCCAATCGTTCGACAACGAACGATACTACACCGCGTACGTCGATCGATACCGTGTCGTCAAAAATGGTAAACATTATTATTTTAACTCAGGATGAGAACGGAAACCTGTATGACCAGGCCGGTCATCTGCGTAATGCAACATGTCAGAAAATAGATGCTCACGGAACTGTAATCCCTGATGCTGATGCTACAGGAGCTGCTCAACCTGTAGACGAGGACGCTCGATCGAAACCACTGGCCGACTACAATCGTCCAGATGAGTACTATTCCAACAGATCAGCTATTCGAATTCCGGAGATCCAGAAGCAGAATTTCAAGCTGAAGCCTCAATACTACACTCTCGTGTCGCAGATACCCTACTCTGGGTTACCGCACGAGCATCCTATGGACCATCTGGAACGGTTCGAAGATCTAATCGCTGCTATTCGGATGGAAGGAGTCCCCGAAGATTACCTGCTGTGCAAGCTCTTCAGATACACGCTGAATGGAGAACCGATGCACTGGCTTAGGCAGCAACCCACATGATCTTTAACATCCTGGACCGACATCAAGAATGCTTTCTTACGAAACTTCTTCGATGAGGCGCGCGCTGAAGAACTTCGGAACAAAATTTCAACATTCTCGCAGAAGGCTGGAGAGTCCTTCAAAGATGTGTGGATTAAATTTAGGTTCTTCCAGCGAGACTGTCCACACCACGGATTTAACGAAGTGCAGCTGCTAAGCACTTTCTTCCGAGGGCTCGCCTTACAGTATCAAATGGCTCTTGATACGGCGAGTGAAGGAAACTTAACTACTCGGAATCCGTTGGAAGTTGTGAGACTTATCGAAAACCTTGCTAACAGCAGCAGGACCAAAAACACTAACTCTGAACGGAAGAGATCTGTAACCTCTATCGGGAAGGAACAGATGGACGAAGTAAGAGCTAAGTTAGATGTGGTGCACGAACTTCTTAGGAAGCAAGTATGTTCAGCTGAAGGAGAAGTAGCAGATACTGAAGGAGAAGAAAACGTGAATTACATCGGAGGTACCGAATTCCAGAAATTTAAAAACTAGGGCGGAAACAGAAACTTCTTTGGAAATGGCCAAAGAAGTAACCAAAATTCACAATTTCAAAAACCCTTCAACAACAGCAAGAGCTACTCAAACTCTTACTACCAAAATCCACCACCCCAGACTCAGGAAAGCAAGATCGAAGAAATGCTTGATCGAGTACTGTTGGGACAACAACAAATCACTGTGGATTTCAACGGTAAGATAGACTCCGCCTACAACAATCTGAACACCAAAATCGAGACCTTAGGGACTCAGGTGAGAAAACTTGAAACCTAAGTAATTCAGACGGGTGAGACTATAAAGAGGCAAGAAGCTTTCGCTAGAGAGGCAGGAGCCAACAAAGGAAAACACCACGTAAATGCCATCATAGATGATGATTTCTGGCAAGTAGTGAGAAATGAAAAGCTAGAGGAAGGAGATTTCGAAATCGAAAGCTCCATGAGTCTCGGCGGATCCCAATGGTGTCGACTGATGTCGATGAACTCGCATCAATCAACAGACCATGATGAAGATCGATGGACGGATTACTCCAGTCATCAATCGATGTCATCTGCCAAATCGACTGAATGCAATGCGGTTTGAATTCTAACTCATGAAAAATTTGCAGCTAAGCATCCTCACCCACCCTCCCCTTTCTATGAAAAAATCGATCGATCGGTTGAGCCAACCATCAATCGACAGAGTGAGTCCGACGTCGATCGTCAAAACACACCTCCCATCGATCGACAGACACCTCTGACATACCGAGTGCGGTTACCCTCAATCGATAATGATTACATCAATGCACTCAGACCACCACCTAAACCATTAGCAAACCCACCCGAACCAAAATCCAACCCTTTGAATAGTTCACCAGAATCTGTTCAAGAAGAACAAGAATCTGAAGGGAGAAGGTTAAGGAAAAGAAAGGAGAAGATTCCTAAAAACCTTAAGAGGGAAGCTAACGATAAGGAGATGGATGGTTTCACTAAACGAGTCCTCAGAATCCCAATCCTCCCTAGGATCATGGCAGACCAGCTTGGTTTGACCATCGAACCCTCAACGAAATCCTTCACCTTCGTGGATCTTTCACAGAAACGATCAGGAGGTATCATAAGAGATCTGGAGGTACAGATTGGTAATGCCCTTGTCCCTGTAGATTTTCATGTCCTAGATATCGAGCTTAACTGGAACTCTTCACTTCTGCTTGGAAGATCTTTCCTAGCTACAGTAGGAGCTGTATGTGACATGAACAAAAACAAATTGTGTCTAACGTTCATAGACCCAAACATCCACTACGACCCCTTCCGACCTAAGAGAAAGGTCATTTATTCTGTGGATTATGGGAAAGAACTCGGCTTCATTGGCGCATGCCATTGTGGAGCAGAGTATGAATCGGAGTACGAAACAGAGTACTCGGAATCGATCGACATCCCAACCTTTCCATCGATCGATTCCAATGAGTCAACGGTGACCAATGACCGCAACAACACGTCATTCGACGTAATTCATCCAGTTGACCATTTCGCTTCATTTAATCATTGTTACCAACCTTTTGCCTTCCAACCTCCAAGCAAGAGAGGACATGATGATTATTCCATAGGCAGTTGGGCAGACAGTGGTTTCCATGAAAGTTTTGCAGTTGACACTGTAATTACTTCACCTAATGAGGAACATACGGAGGAATACGATGAGGATTATTGGAAAGAACGTGCAATAGAAATGTCTTTGCAAGATAAAAGACTTGAAACACATAAGTTCACCAACACGTTTCCAACATCGTTCGACGCTGTGTACTCCACATCGGTCGATACCCACCCTCGTCTAGCAAAACAACCGCTCACATCGATCGACACAGGTAAGGGAACATCGATCGATATTCGCGCCGCAGCGAAAATTCAAGAGCAGGAGAATATTCCCTCCCCAACTAGGTTTATAGATACCTATATAAATTGTTTTGCACCTCCGAAACCACCTACACACATCAGAGCAAACACACAAGCAAATAAGATGAACACTCTTCCTTCTACATCAACAGAAAAATCCAGGAGAGCATCTCAAGAACACAGTTCTGCAGAAATTACTCTGCCATCGATCGATGTAACTGTATCTACATCGATCGATACTACTCTAAACCCTAATCTCTCTATTTCTAAATTGAATGATTATGCAAACATTGATTACGGTTTTCTAACACCTGATGAATTTGGTATTTTCAGGGACCCAGATGGCAACGCACGTGCAATGGATGGAAGGATTTTACAAGTGTCCAGAGAGGACATAGCAGACATCCTTCAAGTAGCCAATGGACCTGACAACCTGTTCTCACAGCAACGTGGCACTCCAGACGTCATTCAAACAGATCCTAACAACCACGTAGGAGTCACCACAACAGAGATCAACCTAGATCTATCACGCCTACCAAAAGGGCAAGCATCGATCACGGTATAACAGAGACATCGATCGACATGGTAACACCAACGTCGATCGATATGGATGAACCACGTCGATCGACAGACGGTATGAATGTGGGAACCGCGCTTTCGACATGTATGGAGCCAGAAAGTTCACTTGGGAACAAAGGGACGAATATGGAGTCTACAGAGATGAGCGTGGACACGCACGAGGCGCAGCTGGTGAGATGATACCTGTCACAAAGGACAACATCAGGAAAATACTGGAAAGAGCATCTCTTTTTGAAGAGAACCACATCTGTCTTCCAGAACATGCCACTTCCTTCACACTCACAAGACTGGCACCATAACTCTACACCAAAGAAGAAATCGATGAGATGGTGTTTGGTATATGTGGAGCTCAGGAGAAACTGGGAGAAGCTCAAAACATTGGTAGAAGACACACATCAGCCTTTGGATAGAGGCTACAATGAGCTTTTCAGATGTATGGCAGAAATGAGGACAGAAATTGAGAGTTTACGTCAGCAACTTGAGAAGGAAGCTACGACCTCAGCATCGATCGACGCACACATGCAACATCGATCGACGTCAGTCTTCCTACAGCTCAGATCCCTGCAGAACCGCAATGTTCAACACAACACAGGGATGAATGGGAAGTCTCATACATCGACACGAGGATAAACGACGTTTATTGCCCTCTCAACAACAACGTGGACTGGCTAAGCACTAAAATCGAGCTACTACAGCAAGATCTGGACACCATTCGCAAGAAGGACCAACAACCAGCCACATCGATCGACATGTGCACCTTCACATCGCTCGACGCTAAAGTCTCAGCCATGAATGAGAGGCTGAGGACTTACGAGGATATGCATGACCGTTTTATATCACCAGTCATGATAGATTTAAACAAATTGTCTAGTCAATTACTTCATGCAAAAGGATATTGAGAACATTACTAATCAAAGTTTTTTGCAGGCAAAATCAGCATCGATCGACAGGCTAAGAGGACCTGGATCGATGGCAAGAAACCTGTGGAGTTACTTCCTTACACAGCAGCAGAGGTTGACAAGATCACATCCAAGATCTACACTGCTCTAGACACCATGGAGGAACGACTTGACAAACGCTGCGATGACATCTACTTTCCATTCGACAACAAAATCAGTGGACTAGACAACCACGCAGAATGGCTACAGAAAGAAGTCAAAGCCATTCAGAGGCAACTCGCAGCTCAACACCAGATATCAGCATCGATCGACAGGACAATAGCAAAATCGATCGACGGCAACTCGCCGAGATCGACCAACAAACATAATCATCGATCGACCAACAAACTCATAATTGCATCGATCGACGCCGAGTCTACACCAATCGGCGAGCAGCTGATACACAAGACAGTAGAGTCAATGCAAAAGGAACTGACAGATCTTTCAGCATACGCCTATGACAACATAGTGGCACCAGGTCAGCATTGACAACTTCAAGAAAGGCTACAGAACATCTCCAACGTACTTGAGAAGATGGATGACAAATGGACAAGAAATGATGAGGCCACAAGAAGTTTCATTGCATCTTGGTCCAGAATGCGCAGAGATGACGTGGATGCTTGCTTTCCAACAAGCAGCTGCTTCTCCACCCAATAGCCAATCACTACCACAGTCAAGCTAAATGACTATAACCAAGCGCTGAGTGGGAGGCAACCCACTATTAGGTATTTTACTTTGGTTTTATTAGCTAGCATTTAATTTCTTTCGTTTTATTTCTTTCAGATTTAGGAGACCCAAGTAGGAGGACCTGAATATCGACCGACGACGAGACGTCGACATCGTTCGACATAGGCAACCACACGACGATCGATGTACCACTTACACATCGATATCTAATCCGGTCAGATGTATCTTACCTACTTGTTACATTTTGTACATCATAAACTATTCATCATAACTCCGGTTGAGTTACACTGGGACAGTGTAATTTAAGTCTGGGGAGATTTACTGATATAATTTATTTTATTCTTATGTAAAAAGGAATTTCAAATAAATTATGCTTAGCTATTGAAAATAGGGACTATAATCTTATATTGATTAAACATGAATATCTAACCAATCTTTAGCACCATTTTAGATTTACTGATTGCAGATAGCACTAAAGATGCTAAAGCGGATCAACCTATCAACTACACACTTGCCTTGAACCGTATGAAGTAACCAAAGCTGATTTCCAACACTAAACCTGACATAACCGCTTGTCTTGGGGCTTGGTATACATGAGATCAGATTTTCAGACAGGTCTGGAAGGTAACACCTGGTTTAGATTATTTATCACATTTTCTCTCTCTAGATTTCGACCCTAGATTAGTTAAGTGAGTATTAAAAAAAAAAAAAGATCTATTGTTTTTAATGATGAGTCTGAACAGGACTTGGTGGCTAAAACCATTAAGGCTTGATTCATAAAGACTCAAATAAAAGAGTTCGAAACGAGACTTGGAGGCGGCAATCTTCAAGGCTCGCTTTCGCAAAGAACTCTTGGATATAGGTCAAAAAGAAGTGAACAGAACTTGGTGGCAACCACCATTAAGTTTTGATTCATGGAAGCCTGTCCAATCTTGGTCACTGATCCTGCAATGGAAGCAGACTTTGACTCAAGAGAGAAATTTAGAGAGAGAGAAACTAGGAACTAACTTTTACCTGCAGCTCCAGATACCTGTCTGAAATCCTTGCATCCTGTGATCGATACTCCCAAGGTAAAGCATTCACTTTATATTTATGCTAAGAAATGAAATCAGTAGAGGGGATGTCAGACGTGAATTGATGAGTTGTGTTATGTTAGAAATGGTTGCTAAGCTAGGATATTGCATAGTGTGCTTTTGTGATTAGACTTTTTAAATGTGGTTGCAAAATTGTTGAGGAAAGATTTCTATGTTTTAAAATCTTAAGTTCCCAAATATTTTAAACCTCTTTCAGAGAGACTGCCTGTATGTTTTGCTTGAGGACAAGCAAAAGGGTAAGTCTGGGGAGT
>A02:14289620..14300083_INT#LTR/Gypsy
ATTGGCGCCCACCGTGGGGCTGACTAAAGCAACGTTCTAGATCTACATGGCTCAAGACGACGCCGCCTTCGGCGCTCCAGGCGAGGAACCGACGCCTACGCCTGCGGCCGCGCCGCCCATCACCTCAGATTTCATGAGCTCCGTCATGGCTCGACTCGCCGCCAAGACGAAGTCCAAAAGACAACCAACGACCAACTCGCTGCGTTGGTCGCGGCGCTCACAGCTCCTGAGGGACAAACGAGCCGTCCCCAGCAGATACGCCGCCGCCTCTTCAACACAAACCCTACGGCAACCGGAGTCGACCATATCTCTGACGACTCGGAGCCTAACGAAGCCCTTCTCGCAGACGCTCTCCCAGCAGGTTCAGATCTCACGACAATACGCGAGCTCGCCGAGCTCAAACTCAGCCTTCAACAAATGGGAGAGAAGATCCACCAAGTAACCAGCGCAGCTCCGCAAATAGAGAGTGTACTCGCCGCAACCTCGCGTACTCCTTTTACTCGCGCGCTAACTAGCGTCCAACTCGGAAAGATAGAAAAGCTGCGCCTACCTGAGTATAAGCCCGGCGGAGACCCGGTGGAACATATGACCGCTTTTAACATCGCGATGGCGCGAGCTCGACTCCCTGACGACGAAAGGGACGCAGGTTACTGCCAGCTGTTCGTCGAGACTCTTCACGAGCAAGCCCTGACTTGGTTCTCCCAGTTGGAGGAGAACTCAATCGGATGTTTCCGCGACTTATCAGCAGCTTTTCTCAAGACATACATCATGTTCACAAAGCGCAGCGCCACCGCATCCAGCCTATGGAACCTCAATCAGAAGAAGGACCAGAGCCTGCGCGAGTACATGGAGAAATTCAAAGCCGTGTGTGTCAAAGATTGAATCCCAGACGGGATCGCTATCGACGCCTTGCGCAATACCTTATGGGTCCACTCTAAGTTCCGAGAAGACCTGTACCAGAACCCACTAAGTCGCTCCAAGACGCTATCGCACGCTCCGATAACTTCATCCGATGGAAGAAGACACCAACGCAATTCTCAGCAAGATGAGCGCGCCCAAGGCTCCAGCGGCTAAGAACGCAAATACGCGACAAGAACCGCGCCAGCACGCTCCAAACGACAAAAACGGTCGCAAAGACGGATACATGTATGTCGTCAACGAGAATAACGTACCGATCTCTACTCTCGTGTTCGCGGAGAGGGTGGAACAAGTGGGCAAGAGAACTCGAGTCACCCGAAAACAAGTCGACACTGTTTGCACCACCCAACCTACGGCGGGAACCGGATCAGCAGCGGGCCTTCCAGGACCGTCGATCTCACCAAGCATTGCAAATATCACGACGTCAAGGACACGATACACGGAATGCAAATCTCTCTACGCACATTATCTCTCGTCCCTTGCGAGCGGCGAGTTTAAGTTCGAGCCTTGAAAGCTAAACCAAAGAGCGGTAAGAGCTGGAGCAAGAATAAGGAAAGAAGAGCCCAGCGCAAAGCCACCGGCAAAGGTCGACAAAACGACGCTCCGCACGAGACGACGAGGAAGAAACCCCGAAGGATAACGGCGAGGGAGACTCCTCAGCCGACGAAGAGCACTCGGCTAATCGCAGACGCATCGAGGTTATACTCTCTCAGCAATCCTTGTCGTCCGATGAAGAGAACGACGATGCCCTGAACCCGCAGATCTGAGAGACGTCCTTAAACGGAAATTCGAATCAGAAAACGAAGGCGCTTCCAAGCACAGAGATCTCCGGACGATGCTGGATGCACGGAAGTGTCGACGCATCTCGACAAGCGACGCTGACAACAACGAAGGGCCGACTAGTGATCTCCGAGATAAACTCAATGCCGGCGCATGCGATCTTCGCGTGAAGCTCAATCGTTCAAAACCAACAGACTTACGACGACAGTTGGAGCGAGTAAAGGTCAGTCTCAACTTCTCCTCCGAGACCAGCATATCCAAAGACTCTGCGCCTTACTGGACTCTAAGCGAGTACAAACGGGACAGTCTTTGAACGTCATCATGGGAGGCTCCCCCCCTAGCGGAGACTCAGTCCGTTCCGTGAAAGATTATCGTCGACAAGTCGCGACGTCCCAGAAGTGGCCGACCAAACCAACAAGTCATCCCCCGATAACCTTCTCACCAGATGACGCTGAAGGTGTTCACACGCCCCATAATGATCCCTCCTCGTCGTCCTTGGAATTGGAGAGTACGATGTCACCAAGATCCTTATTGACACTGGAAGTTCCGTTGACCTCATCTTCCGAGGAACTCTGCAGAAGATGGGAGTCGACCTCGACGACATAAAAGCGTCCTCCAGAACGCTAACCGGATTCAATGGGTCATCCGAAACTATCTTGGGAACGATCCGCCTCCCGGTGCGCGCATGCGGCGTTACTCGAACGGTCAAATTTGCCGTCGTTAGCACAAAAGCTCCGTATCACGCTATACTCGGTACCCCTTGGTTACACTCGATGCAGGCTGTCCCTTCCACCTACCATCAGTGCGTCACGTTCCCTGGCGCGGACGGGAAGATAAAAACATTGCGCGGGGACCAAAAGGCCGCTAGGGATCTCCTAGTCGCCACAGTCAAACTCCAACGAACGTCACTACCCGTTAACTCAGTGTCCCCTCCAATCTCAAAAGTCTACTCTCAGGAAAACGAAGTTCTTGAGTTGCCTATTGATGACGCCGACCAGAGTCGCACCGTGAGAGTTGGCGCATACCTCTCCGACGAAATGCAGCAGTCAGTTCTGGATTTCCTCAGAAAGAACGTATCCACGTTCGTTTGGTCTATGGCAGACATGAAAGGTATTGACCCGACTATAACAACTCACGAACTAAACGTCGACCCAACGTTCAAACCTATCCGACAGAAGAGACGCAAGCTCGGCCCCGATAGGTCTAAGGCCGTAAACGAAGAAGTTGACAGGCTACTCGGTAGTCGTCAAAAAGAAAAATGGCAAGTGGCGCGTCTGCGTCGACTTCACCGACCTGAATAAAGCCTGCCCAAAGGATAGCTACCCTCTCCCCAACATCGACCGTTTAGTCGAGTCCACAGCTGGAAACGAGATGCTAACCTTCATGGACGCCTTTTCCGGATACAACCAGATAATGATGCACCCGGAAGATCGCGAGAAGACGGCCTTCATCACAGATAGGGGAACCTATTGCTACAAGGTCATGCCATTCGGTCTGAAAAACGCCGGAGCAACCTACCAAAGGCTTGTGAACAAGATGTTCGCAGATAAGCTGGGTATCACCATGGAAGTGTACATCGACGACATGCTGGTTAAGTCGGCTCCACGCCACTGATCACCTCCGCCACCTGCAAGAATGTTTCGAAACCCTCAACAAGTACGGCCTGAAGCTGAACCCGGCAAAGTGCACGTTCGGAGTCTCCTCTGGCAAGTTCCTCGGCTACATTGTCACGCAGCGAGGAATTGAGGCGAACCCGAAACAGATATCCGCGGTCCTGAACCTCCCGAGTCCGAGAAACAGTAGAGAAGTACAACGACTCACAGGGAGGATAGCCGCTCTAAACCGATTCATTTCCAGATCCACCGACAAGTGCTTGCCCTTCTACGATCTCCTACGAGGAAACAAGAAGTTCATTTGGGACGAGAAGTGCGATGATGCATTTACTCAACTCAAGCAATACCTGACAACACCTCCTGTACTCGCTAAGCCGGACGTCGGTGATGTTCTGTCTCTCTATGTCGCAGTATCACAAGCTGCAGTCAGCAGCGTCCTGATAAAAGAAGACCGCGGCGAGCAAAAGCCCATTTTCTATATGAGCCGGCGCATGACCGGGCCAGAGACGCGATACCCAACTCTGGAGAAGATGGCCTTGGCAGTTGTCGAAGCAGCGAGGAAGCTTCGACCCTATTTCCAGTCGCATTCGGTAGAGGTGTTGACCGATCAGCCTCTCCGAACGATACTCCAAAATACCAACAGGTCTGGCAGACTCACAAAGTGGGCCATTGAACTCGGCGAGCTCGATATCATCTACAAGAATCGCACCGCAGCAAAGTCACAGGTTCTCGCGGACTTCTTGGTCGAACTGGCCCCGGAGTTGGAACAAGATCTCGCACTCCCAAGTTTGAACTGGACGCTGCACGTTGATGGATCGTCGACCAACAAAGGAGCAGGCGCCGGAGTCCAATTACAGTCTCCGACCGGAGAGCTAATCAGACAGTCTTTTAGCTTTGGTTTTCCCGCTTCAAACAACGAGGCAGAATACGAATCTCTGATCGCCGGACTCCGCTTAGCAAAAGCTGTAAGAGCTAAACGACTAAGCGCCTATTGCGATTCCCAGTTAGTCGCCAGTCAGTTCAGTGGCGACTACGATGCCCGCAACGATCGAATGGATGCCTATCTCAAAATAGTGCAAAGCCTGGCAGCAGAGTTTGAGTTCTTCGAACTCATCAAAGTTCCCAGAGGTGAAAACGTCTGCGCCGAAGCCCTCGCGGCCCTTGGTAGCAAGCTTCATGACCAAGTTAAGCGAACAATCCCGATACATCGTATCGAGAAACCAAGTATCGATATACTGACCGACCAAACCATCGTCGCCCAGGTCGTCGAGCCCATTGCTCCAGACGACGACGGGTTTGGCCCAGATTGGAGAACCGAGTTCATCGACTACCTCTCGAAGGGGAACTCCCAGCAGAAAAATGGGCAGCTCGCCGGCTAAAAGCCCGCAGCGCCCATTACGTCGTTCTTGACGATGAACTACACAGATGGACGGTGAGTAAAGTGCTCCTCAAATGCATCCATGGCGACGAGACAGCAAGGGTTCTGGCAGAGACGCATGAAGGCGCTGGCGGAAACCATTCGGGCGGACGTGCGTTAGCAATCAAAGTAAGGAGCATAGGATTCTTCTGGCCGACAATGAACGCTGATTGCGAGTCATACGCGAGGAGTTGCGACAAGTGCCAACAACACGCACCCAGCATCCATTGTCCAACCGAGATGCTGCGCACAACCACCGTCCCTTACCCGTTCATGCGATGGGCGATGGATATCATAGGACCGCTTCCTTGTTGCCAAAGACGCTTCATCCTTGTCCTCACCGACTACTTCACTAAGTGGATCGAAGCTGAAGCATACGCTCAAGTCACAGACAAAGAAGTTTGCGGTTTCGTCTGGAAAAACATTATTTGCCGCCATGGTCTACCTTATGAAATTGTTACCGACAACGGATCGCAGTTCATGTCAGGTAATTTCAAGGAGTTCTGTGGCAAGTGGAACATTCGACTAAGCCCCTCCACCCCCGTTACCCGCAAGGTAATGGCCAGGCGGAATCCTCCAACAAACTCATCATCGATGGCATTAAGAAGCGTCTGGACCTGAAAAAGGATCATTGGGCCGACGAACTCGACGGAATCCTATAAAGCCACCGCACAACCCGCGCGGATCGACTAAATCGACACCTTTCTCCCTCGCCTACGGTGTCGAAGCAATGGCTCCTGCTGAAGTTAACGTTTCAAGCCTCCGACGTTCCAAGATGCCTCAATACGTCGAGCTCAACAAAGAGATGCTACTCGATGCCCTCGATGAGATAGAAGAACGACGAGACCAAGCTCTGCTGCGCATCCAGAATTACCAACACCAGATCGAAGCTACTATAACAAAAGGGTTCGAGCCCGACCTCTGGAACTCGGCGACCTCGTCATGCGCAAAGTGTTCGAAAACACTAAGGAGCTAAACGCCGGTAAACTCGGCGCCAGGTGGGAGGGACCATACAAAATCATCAAAGTTGTTAAACCTGGCGTATACCGACTCGAAACATCGCGCGGAGAAGAAGTCCCACGATCATGGAACTCAATGCACCTACGACGTTTCTACTCGTAGAAGTATTTCCACAAAAAAAAAAAAAAAAAAACCGAGTAGATGCACCCCCGTGGTCACTTCTAATCGACCGAGTAAATGCGCCACTCACAGCCACTTTTACTCGGGAAAAACCAAAACCAAAGTCAAAACCTTACCTTGGTCTCAATCAAATAAATAATGACTTTCGTATCGAATGGCCCCCGTGCCTCCAGCAGAGGACACGCGGACACTCACGCTCCTTTGCTTACAGCTATGTCCTGATCAGACACTTGGCTCCAGGACCTTAATAGTCGCGATTCACCTATGCCTAAGCATTGAATTGACTAAACAGAGTGAATCTTTGCCTTTTCTCGACTAAAATGTAACGGCTTAGCTACCCGGTTACTTAATTGTCACTGAGGAAACGGACAGAAGACCTTCCACTCTTATACTCAACTCTTTCTTATCGAAACATGATGACAGCCGAGTAAAACCAATTACCGGTTCATCACTTGTCTATTTGCAAAAGATTAAGGATAAAAATCTGATGTTTGCCAAACACAACAGATAACCGAAATCGCTTAAAAGAGTTGCAAATAAATAATGAGAAACACAAAGGAAAAAGTGTCTTAAATACAACAACAAGGTCTATCAAGACCACCGATGAAAGCATCCTAATATTACATGCAACAAGATCAAACGACAATGTCTTGGTCGTCCCTGCTCGGGTCAAGCGGTTCAACCATTCTTCTTCAACGGCTTGAGCGTCAAGGCCTTCGACCTGAGCAGGAGGGTCTGAAACTGACGGGATTGGGACCGTCTCTTCGATAAGTGCCGGCGACGACCTGTTCTCCTCCTCACCCACCTCGTCCTCTTCTCGCTCCTCAGACGAAGAAACCAGGACCGGATCTTCGGTGGCTACATCCCCTGTGTCTTCTGGAATCGCGTCCCCGGCCTCCTCGGGATCGTTTCTGTCGGGACGCTCCTCGATGGCAGTTCCTTAGGGAACGACAATATGCTCCGACAGAGCGAAGTAATGTCTACCATCGGCTCATCGACTGGATCTTCGGTCGCCTCGCAGGAAGTGATCAACAGGGAAGCCGATTCATGGCCAATCAAACCAACATTCGACCCGTACGGGTCGAGTACCCCCATGAGCTCTTCACTTACAAATCGAGAAGGGAGGTTGAGAGGAGAGAGAGCAAAGTCATCCTCGGAGAATGGCTCGAGGCGGAGTTTGGCGATTTCAGCCTCATGCACCTTCTCCTGCTCCGAAAGATGTCGATCATACTCTGCGGGATCTCGGTCCCGCTATCTCTTATCATCTCAAGGCACTTTTTCGTCCCGAAGCCTGCCCGTATAGATTCTTGGCCTTCTCTAGCGCGTTAAGGCGATCCAGATAGCCCTTCATCTTACCTACACAGCGAGTAGACTTGTCCGCCATAGCCGTTTGAACCTTGATCCTCTCGCGGGTGACCTCCTGAACCCTAGAGTCCCTCAGACGTTGCCTCTCTTTGACCAGCGTTCCAACGACAGCATCCCTCTCTTCCTCGAGCTCGGCCTTTCTTTCTCGAGGGAAGCGACCAACCGCTCTAAGCGAGTTTTCTCGCGTAAAGCGTCCTTCTTCGCGAGACGGTCAGACTCAGCTTGTCTTCCAACTCCTCAAATTTGACTCGGAGGACCTCTTTCTCTTTTCAGCACGTAACCTCTCGATCACACCCAACCTGGTTCGTGCGAGCTTCTCCGAGGCGCCCAGCTGAACCATCGTCTGCTTCAAGGTGTGTCGTACTTCTCAACGAGATAGTTCATGCTTCCGTCACTCTGCATAAAGCAATAAAGACTTAGGAAATTTTTGAGAAAGAAAAAGGGAAATAAGGGAAAGCGAGTTTACCCGTTTGCTCGCCATAGCCGCGTCAATGTACTCCTTTTTGAAGTACAAGTCGTCGATCGGCGGCAACTCTTTGGTCCCACCACGGATCTGACGGGTCAGTTCAGCACATTGAAGCGGATTCAGAACCAACGGAGTCGCCTCGTCGTAAAGGAACTCTACGCGATCCGGAAAGCGAATTCCTCCTCCCGCCTTCTGTGGAAGCGAACCTCCGCTTTCCACACCAGTCTTCCCTCAGAAGAAGAAGGGGCTCCCTACTCAACGGAGATTCATCCCGTGAGCCATCTCCGGTTTCAGTAGCCGGTCCCCACTCTAGAAGGGATCCCAGGAGCAGAAGTTTCATCGTCTTCCACGGTCGTTTTCTTCAATCTCTTCTTGGGTGTTCCTCAGGTGATCCCCGAGTAGAATCGGTTGGATCGTTTATTTCCGCATCATCATTCCCCGCGGCAGTTGAGGTCTCCAAAACCTCAACAGAAGCCTCCTCACGAGACCTTTTCTTGCTCCCTTTTTCTTCTTCTTCTTCTTAGCGCGACTTCAGAGACATCAGCAGAGGATGGTGCCTCCTCCAAAGGGACACTCCTTTTCTTGGCCTTACTGGCCTTCTTCTTTGGGGAACTCTGAGCTGGCGGCTCAGAGTTCACATCTCCATCTGCGGGAACAGGCCTGACTCTGAGGCACCGGCAGAAGACGACTTCGTTGAGAGCATTTGAAGCTCCCTTTCAATAGGGCACTCAAGTCGGGAACTCTCTCCATATTTCTAGCTTGGTTAAGGAGCTTTTGTTTTTCCGAGTAAACAGGGAGAGACGTGACTTGCGGGGACCGAGTACACAAGGAAGTCTCGATTCCCAATCAACTGTAAAAGAAAGAGAAATCAGACACGAAGACTACGAAAAAGGTTCAAGAACATCTCCCTAAGGTGAACAACAACTTTACCTCTAGCGATCCTAGCTTGCTGCCGACGTATCCACTCCCGACTAAGATCCGGCCACCTGAGATGACTATGCGTCGCGATCAGTTGGCAGTTTCGAAGAATTTCTCGGGATAGGCAATTGTATTGGGATGACGAACTGCAAAAGAAAAAGGGAGCATCAGAACCATCGACCAGAATACGAGTAAACAGACAAATCTCTACCAAGTTGCTGATTCCATAAAACGCGATAATCGTCCCCCGGCGGCTCCTCGAAGGCATGCTCGTTGGACTTAATGAAGAAGTATGTGCGTTGCCAATCCTGCGTCTTGTTGGGATGACCGGTCAAAACGTTGTAACTCGCTCGCATCTTTACTGAAAAGATCCCGTTCGGCTCCGCCTTCGTGAAAGTCAGCTCCTCGAACACCCTCACACTCATCGAAACATCCATCTCCGCTGTCATAACCATCAACATGACAGCTATGCGCAGCGACCCGTTCAGCAGCTGAGAAATGGCGATGTCCCGACGAAACGGCGTAAGACGTGATCAGTCTGGGGATTGGGAACCAGAGCTTTGTCTGATCCTTGAAGTAAGATTCGTACACGCACTGGTAACCAACCGGTGGCGACCACGGCCGCTGATCGGTTGACGGAATGAGGAAGGTGACTCCAGCGCCACCATTCTCCCTTAGCAAATTCTTCACGGTCTCGTTGGAAGAACAGGAACTGAAAACGTTTCCCCACGATTGAACTCGCGGGTCGCGTAACGCTTCGGGAGGCAGCGAAGGTAGTTCTTCGAAAATCCCACCGGGGTGGTATATCACAGGACGGCAGTCTACTTCGTCGAACGGAACACTTCTCGGTGCGGGAAGACGGTCTGACTGGTCGATACGAGCCCTCCGATGAGCCCGTCTCCTGGGTCTTACGACAAGGCTAGGCGCTTCAGAACCACTCGCCTCTCTATCCTCGTCCTCAACGTTTCCTTCGATTTCTTCGCGAAACTGCCTATGGGCGTCAGCGACCAAAAGACGCTGGGAAAGGCTCATGTTCTCCGTATCCCGCAGAGCGTCACGATGGATTATGTCAAAATCCTCCAACGGACCCCCGTCCGCATCCCTAGCCGGGCTCGGCGAGGTAGCTATATCTTTTCATTTTTCCTCGCGCGATAACCGATTCCCTGAAGCCATATCCTTTCTACTCGGGGGGACGACTAAACCAGCTAGATCGCTAGCAGAAAACCCTATGCTACAGAAGGCTTATCTAGAGAGAGAAAATAAAAGTAGAGAGAAGGGAGAGAAAGTGGAATACCTGAGTCTGCAGAGAAGAATGACGAAAGCAAAGGAGAGACGCCTATTTATAGCAAAAACGAAGGCACACTCTCCGAAGTGTAATCATTAGGTCTACAAAGGCCTAAATGGGCTTCGAAGGCCGCCTAAATGCCCAAAATCTTACTCGCGACGGTTCAGTTTCTCGCTCAAACCGATTCCAATCGAGAAATTCAACCAGAACCAATACCCGGTTTCGATCTAAACCGGTTTGTGAGCTGAACCGGCTTGCCGAAGTTAACCGGTTTGTGTCGATCCCCGAACTCTTAATTCGAGAAGTTCGCCTCCCGAGTAAAACACGATACATTGTGGGAGTCGCAGCTTGGAGCGACTAGATATACTGCGCGACTAAAACCACATACTGGCAAAGCGAGAGCTATCACTGGCACTAGGACCTGTTATATGAACGAACCTGACCCACAAATTCACTGAGACCGACAAGCCGCTCACAAGTGAACTGGGGGGGGACTTAT
>A02:14567670..14571761_INT#LTR/Copia
TTTGGTATCAGAGCAAGAGTTCATTTTCTATGGGGATCTATCGATAATGACTACAACGAAAACAAGGGAAGGAGATCCTGCGATCAAGTGCCCTATGTTGACTTCTACAAATTATACGGTATGTGCCATTAGGATGAAGAACGTACTCAAGGTGCATAAAGTCTGGAACATCGTTGAAACAGCATCAGGAGAGGAAGATAAGAATGATCTAGCTATTGGTTTGTTGTTTCAAGCGATACCAGAAACATTAGTGTTACAAGTTGGAGAGTTGGATACGGCAAAGAAGGTGTGGGATGCTATTAGGGCTCGTCATGTTGGCGCAGAGCGAGTCAAAGAAGCAAGGCTCCAAACCTTGATGTCGGAGTTTGACAGACTCTCCATGAAAGAAGGAGAGAAGCTAGATGACCTCGCAGGAAAATTGTCAGAGCTTTCTTCTAAGTCTTCTGCCCTAGGTGAAGAGATTGAAGAATCAAAGTTGGTTAAGAAATTTCTTAAGAGTCTCCCTCTAAAGAAATACATACACATCGTAGCATCACTTGAACAAGTACTTGACCTTAAAGACACCAGTTTTGAGGACATTGTTGGTCGATTGAAAGCCTACGAAGAAAGAGTAACCGAAGAGGAAGAAACTCAAGAGGATCAAGGAAAACTCATGTACACCAACACTGATTCTCAGACTTCTCGAGAGAACTATGATGATTACAGAGGAAACAGAGGACGAGGAGGAAGAGCTTACAGAGGACGGGGTCGTGGAAGGAATGGAGGTAGAGACACGTCGAGGATAACGTGTTTCAGGTGTGACAAGTTGGGTCACTATGCGTCCACATGTCCCGACCGGTTGCTGAAGCTGCAAGAGGCACAAGAGCAGGACAAAGATGACACACAACATGCAGACGAGCTCATGATGCATGAAGTGGTGTATTTAAACGAAGATAAAGTTGTGCCAAGCAAGTTTGAGACACACGATGATCAAGAGAACATGTGGTATCTAGACAACGGAGCGTCTAACCACATGACCGGAGTTCGACGTTACTTCAATAGAATAAACGAGTCTATTACTGGAAAAGTTAAATTTGGGGATGACTCCAGGATAGATATTAAAGGGAAAGGAAGCATCGAGTTCGTTGACATGAATGGAGAGCACAGAGTCATGTACGACGTCTACTACATTCCTGACTTGAAGAGTAACATCATAAGCCTTGGTCAGGCCACAGAAGCAGGTTGTGACATCAGCTTAAGAGGAGATTGTTTGATTATGCATGATAAAGATGGAAAGCTGTTGTGTAACGCCACAAGATCACCAAATCGCCTATACAAGGTTCGCATGGGAGTAAAAGGTAATGCATGTTTGCTGTCTACGGTTTCTAGTGAATCACTACGCTGGCACTCGAGATTAGGTCACATCAACCTTGAGACTATAAAATCCATGGTTCAAAGAGAGCTCGTAGTAGGTATACCACAAGTCGTTGATGATAAGAGGATTTGCAGCACATGTCTTCTCGGAAAGCAGACAAGGAAGATGTTCCCACAAGCAACCGCATATCGAGCTAGCAAAGCACTTGAACTGATACATGGTGATTTGTGCGGACCAATAACACCAAGCACACGTCCTGGAAACAAGTACATATTTGTACTCATTGATGATCACACTCGATACATGTGGACCATACTGCTGAAGGAGAAGAGTGATGTCTTTGAAAAATTCAAAAGGTTCAAAGTAATGGTGGAACAAGACACAAATCAGAGAGTACAAACGTTTCGAACCGATAGAGGAGGAGAGTTTACGTCTCAAGAGTTCAATGAGTTCTGCGAACGAGCAGGGATCAAGCGCCACCTAACAGCTCCGTACACACCTCAACAGAACGGAGTTGTTGAGAGGCGTAACAGGACCCTGATGGAGATGACTCGCAGCATTCTGAAACATTTCAAGCTTCCTAACTATCTGTGGGGTGAGGCAGTGAGGCACTCGAGCTATGTTCTGAACCGTGTGGCTACTAGAGTACTTAAATATGTGACTCCTTATGAAGCGTATCGAGGAAGCAAACCTAATCTAAGCCATTTGCGCACTTTTGGCTGCATTGGTTATGCAAAAGTGGTAAAGCCACATCTTAAGAAGCTGGAGGATAGATCAAGAGCTCTTATACACTTACAGAATGTATGATCCACAAACACGTAAGATCAGTGTGAGTCGTGATGTTATTTTTGATGAAAGCAAAGGTGGAACTGGGAGGAGACAGAACAGAGTACCACCTGTGAGTTTAAGGTTGCAATGGGAACTTTCGGGAATCATGGGCTAATGGAAGAAGGAAACTCGAGTAATGAGTCTCCAACACAGAAGAATGAAGAAGTTAAGATTGAAAGTGAAGTTGTAGCTTCTGAGAATGAAGAAGAAAGTGAAGGAGAGGAGGAAGAAGAAGCTGAGCCTACTCTAAGGCGATCACAAAGGCAAGTAAATCCACCAAAGTATTTGGAGGATTATGTCTTCATGGCTGAAGCAGAAGAAGAAGGAGAGTATCTTCTTATGAGTTTAGATAATGAACCAAGGGATTTCAGTGATGCGAGTAAATCAAAGGAGTGGATAGCTGCGAGTGAGGATGAATTGAGATCAATAGAAAAGAATGGAACTTGGACGCTTGAGGACCTTCCTGCTGGGGCTAAGGCAATTGGGTTAAAGTGGATATTCAAGCTTAAAAGAAACTCAGACGGCAGCATCAATAAACACAAAGCAAGGCTCGTCGCTAAAGTTTATGTGCAAATACATGGCATAGACTTTGATGAAGTCTTTGCGCCTGTGGCGAGGATAGAAACGATCAGACTACTAATCAATCTCGCGGCTGCACACAATTGGGAGATACATACTAGATGTCAAGACGGCGTTCTTGCATGGGGAGCTAAAGGAGATTTTTTACTTTACACAGCCAGAGGGGTTCAAAGTCTTTGGGTCTGAGAGTAAAGTATATAAACTAAACAAAGCGCTGTACGGCTTGCGGCAAGCTCCTAGAGCATGGAACCATAAGCTCCACACGATCCTTAAGGAATTACAATTTGTGAAGTGCGCGAAAGAACCCTCGGTGTATCGAAGACATGAGAAAGGAGATCTTCTTATCGTGGCAGTTTATGTTGATGATTTGTTCATTACCGGAACAAATGTGCAACACATAAAAGATTTCAAGAAAGAGATGTCGGCTGAGTTTGAGATGAGTGATCTCGGGAGGTTGACATACTACCTTGGAATTGAAGTTATTCAGCATCAGGGAGGAATCACGTTGAGCCAAAGGAACTATGCGTTGAAGATTTTGGAGGAAGTTGGGATGCCGAACTGTAACTTGACGCACACGCCTATGGATTCAGCGGTGAAATTGTCAAAGTCGGAGAGTGAAAGGTCTATCGATGCAACAAGCTACCGTCGAAACATCGGTTGCTTGCGTTACCTGCTACACACACGACCAGATCTCTCCTATTGTGTGGGAGTACTCAGTCGGTATATGCAAGACCCCAAAGAGTCTCATGGAGCAGCGATGAAGCAATGTCTTCGATACTTGAAAGGAACTACAAGCTACGGTCTCACGTTCAAGAACACAACTGCAGCAACACGCCTTATTGGATAGTGTGACTCGAGTCACAATGTGGATCAGGATGATGGTAAGAGCACGACAGGTCACGTGCTCTACTTAGGTGATAGTCCCATAACATGGTGTTTGTCGAAGCAAGATACAGTGGCGCTCAGCTCCTGCGAAGCTGAATTCATGGCCGGAACGGAAGCAGCTCGTCAGGCAATCTGGTTACAGGATTTACTTGGTGAAATCAGTGAGTCATTGTGCAAGAAGACAGTCATACGCATAGACAATCAGTCGGCCATCGCACTCACGAGAAACCCAGTGTTCCATGGCCGTTCAAAGCACATTCACACTCGCTACCATTTTATCAGGGAATGCGTGGAGAAAGGATTGATAGAAGTCGAGCACGTTCCCGGAACAGAGCAGAAGGCTGACATTCTAACCAAAGCACTTGGTAGGATCAAGTTCAAGGAAATGAGGGATCTTATTGGAGTTCAAGATCTTTCAAAGATAGAGTTCAAGCTTAAGGGGAGAT
>A02:14752001..14756275_INT#LTR/Copia
TGGTATCAGAGCTAGCAAATACCTAAAATTAAAAAGCGACGCTTCTCCTTTTCAAAACTTTTCTACCCACCATGTCTGAAACTCACAACTCACCGGCGACAAACTCTGAGACTATCACTGTCTCCGCCCCAACCCTCCTCAATGTCAATATGACAAATGTTACCAAACTCACTGGCTCGAACTTTCTGATGTGGAGTCGCCAGGTGCTAGCCCTGCTCGATGGCTATGACCTTGCTGGTTATATTGAAGGCTCCATCGTTGTTCCTCCCCCGACAACCACGACGGATGATGAGATCACCACCAATCCGTCCTACACCCTATGGAAAAGACAAGATCATTTGATCTTCAGCGCCCTTCTTGGTGCAATAACCCCGACGATCCAACCAATCCTCTCCACGGCGACAACAGCGCTGAGATCTGGACCACTCTCACGACGACCTATGCGAAACCCAGTCGCGCCCATGTCAAGCAGATTCGTGAACAAATTCAGACCTGGAAGAAAGGTGAAAAATTGATCAATGATTACTTCCAAGGTCTCACCACCCGCTTTGATGAAATCGCTTTGCTTGGGAAGGCTATGGATCATGAAGATCAAATTGAAGCTATCCTTGTTGGTCTTCCTGAGGAGTACAAGACCATTGCTGATCAAATCGATGGCCGTGAGACGCCTCCTTCCCTGCCTGAGATTCATGAGAAGCTTCTTAATCAGGAAGCCAAACTGCAGGCCGCTTCCTCTGTGACAACTCCTGCTCCGATCACAGCCAACTACACCAACTCTCGTGGCTCTTCAAGCTACAATCGCAATCAGAACTCGCGTCGTGGAGGCTACCGTGGTCATCAGACGTGGCAACAACAACAACTCACTGCATCATCTCCACAGCTCAACACCAACAGCTCGCGTGGGTACCAAGGCAAGTGCCAAATCTGCAGTGTCTTTGGCCATAGTGCACGCCGTTGTCCTCAACTCCATGGTGGCTCTACCGCGCATGTGACTAATCCTCCTTCCTGGCAGCCTCGAGCGAATGTCGCACAAGCCAACCTCTACAATCCCAACGCGTGGCTTCTTGACAGTGGTGCTACACACCATCTAACCTCTGATTTGCAGAACTTGGCTCTGCACCAGCCATATACAGGAGGTGATGAAGTTGCTATTGCAGACGGTACAGGTCTGAAAATTACTCATTTTGGCTCTGCTTCTATACCTACACGCTCGAAAACACTTAATCTCAACGACATTCTTTGTGTTCCGAGTGTTCATAATAACTTGATCTCTGTCTATAGACTTTGCAATGCTAATCAAGTTTCTGTGGAATTTTTCCCTGCCTCTTTTCAGGTGAAGGATCTCAGCACGGGGGTCCAGTTGCTTCAAGCCGCACGAGGGATGATTTGTATGAGTGGCCGGTGTCCCTTTCTAAACCCGCAGCATCTTTTGCTTCCTATCCAGACACCAAAACCACTCTCTCTCAATGGCACCAGAGACTTGGCCACCCTCTTCTTCTACTTTAAAAGCTGTTGTTTCCCGTTTTTCATTACCTTGTTTGACAAACTCTTCTACTTTTTCTCCTTGCAATGATTGTCTACTTAATAAAACTCAAAAGCTTCCCTTTCATCAGAGTACTATTGTCTCAACCCATCCTTTCGAATATCTCTTTACTGATGTCTGGCAATCTCCAATCTTATCCACCCAAAACTATAGATATTATCTTGTCCTAGTTGACCACTTCACTAGGTACACATGGCTCTTTCCTCTTACCAAAAAGTCTGATGTCAAAGACATCTTCCAAACCTTTACACCCATTGCAGAAACCAAGTTCAAAAAAAAATCTGCAACCTTTATTCTGATTATGGCGGTGAGTTCATTGCGCTCCGTCCATTTCTTGCCTCTCACGGCATCTCACACCTGACCACCCCACCCCACACCCCTGAACATAACGGTCTTTCTGAGCGGAAACACCGCCACATAGTCGAAACTGGACTATCTCTTCTTTCCTCCGCCAAGATGCCTCTAACCTACTGGCCTTTAGCCTTTGCCACTGCTGTTTTTCTTATCAATCGCCTACCCACACCCGTGCTCTCCCACAATTCCCCATTCCAAAAACTCTTCCAACAAACCCCAAACTATCAAAAGCTCAGAACCTTTGGTTGTCTGTGCTTCCCCTGGCTTCGACCCTACGCACCTAACAAGATAGAGGACAGGTCTATTCCATGTATCTTTGTTGGCTATTCCCTTTCTCAAAGTGCATATCAATGCCTTGAACCTGTCTCTGGTCGCATGTATGTCTCGCGACATGTCCGATTCAACGAAACCCAATACCCATTTGCGACCATGACCAAACCCACACCTGCTTCGCACCCTGAGCCCCCCACATCCTCTTACTCTGATCCCGTTACTGTTATCCCCATCACATCGCCACTTGTACAATCTCCAGCGTCGGCTGCGAACACTGGACCACTGAGCGAGGATTCATCACCACTGCTGCAGCCGCAGTCTTCAGCAACATCAACAGAACCTGCAACATCTCATCAGTCTACGACTCAGGCATCTACTTCTCACGGTCCAAACCCGTCTGTGCCACTCGCAGAGCCGTCTGTTCCAGTTGCAGAACCTTCTGTTCCAGTTGCAGAACCTTATGTTCCATCTGCTCCTGTTGGAAATAGGGTTATCATCAGCAACAAGGAATCGACTTTGAGGACACATTTAGTCCGGTTATCAAATCAACTACCATCAGGATCGTCCTTGGGCTTGCTGTGAACAATGATTGGCCTGTCCGTCAAATCGATGTCAACACGGCCTTTCTACAAGGTCATCTTAATGAGGAAGTGTTCATGTCACAACCACCCGGATTCTCTGACTCCGATCGCCCAACGCATGTATGTCGTCTCAAGAAAGCACTCTATGGCCTTAAACAAGCGCCTCGCGCTTGGTACTCTGAGCTCAAGTCTTTTCTGCTGCAGTATGGTTTTCACAATTCCCTTGCGGATACGTCACTCTTCATACTGAAACAGCAGACGACCTTTGTTTATGTTCTTGTGTACGTCGACGACATCTTAGTTACGGGAAGCAATCCTGCTGCTGTCCAACGCGTCATCACCTCTCTTGCTACTCGCTTCTCCATTAAAGATATGGGAAATCTTGGATACTTCCTCGGCATTGAGACTCTTCGTACGAGTCACGGGCTACACCTCAAGCAGCGAAAATACATCACTGACCTCCTTACAAAGGCCAACATGTTACACGCTAAACCCGTCGCCATCCAAGCTCACGCTCAACTCCGGTTCTCCCCTTCCTGATCCACACGAGTACCGCCGTATCATTGGGAGTCTCCAATACCTTGCACTTACTCGTCCTGATGTCTCCTATGCTGTGAATAAACTGTCCCAGTTCATGCACTGTCCGACATCTGATCATTGGCAGGCTGCTAAGCGTGTTCTTCGCTATCTCTCCGGGACACTTGATCATGGCATATTTCTTCGGAAACAAACCGCACCTCCTGCTCTCCACGCGTTCTCTGATGCGGACTGGGCTGGTGATGTTGATGACTATGTCTCTACTAATGCTTACATCATCTTCCTCGGTTTGCAGCCTATCTCTTGGACGACAAAGAAGCAGAGCAGCGTCGCTCGATCATCCACTGAAGCAGAGTATCGTGCAGTGGCCAACACGGCTTCTGAACTACGATGGATCGCGTCTCTCCTTCATGAGCTTGGCATTCCGGTTACTACTGTTCCCACGGTTTATTGTGACAACATCGGAGCCACTTACCTTTGCGCGAACCCAGTTTTCCATTCCCGTATGAAGCATATTGCTCTTGACTATCACTTCGTGCGTGGCCAGATACAGAACAGACAACTCCGTGTCACTCACGTTTCCACGAAAGATCAGCTCGCAGATGGCTTGACAAAACCTCTATCGACAACTCCTTTTCAGACTTCAAGAATCAAGATTGGTGTCACCACAGCTCCACCATCTTGAGGGGGA
>A02:14845537..14857073_INT#LTR/Gypsy
GGTCCCGCCGGGTTGGAAGGATTCGCCCACGAATCTGCACCGGTATTGTCACCATGATAAGGGGACAGATGCTTGACATTGAAAACATCAGAGGTACGAAGATGAGACGGGAGACGAACGCGGTATGCATTGGGGTTGATACGTTCAAGATTGGTCCATTGCCAATCCTTTACCAGATACGACGTATCCCAAGAATAAAACCTCAGGAACACCGAACTCGCATTTTTGCTTTGCCGCAAAAAGTTGATCACGCCGAAGAACATGCAGGACGTCACGAATATGAGTAAGATGTTCTTTCCATGGAAGAGCTAAAGATTAGAATGTCGTCGAAGTAGACGACAACAAATTTCCCAATAACGGCCGTAGTGACTGGTTCATGATTCGCATGAAAGTACTTGGTGCGTTAGACAATCCGAAAGGCATGACGAGCCATTCGAATAATCCTTCGCGGGTCTTAAAAGCTGTCTTCCATTCATCTCCTGGTCGGATCCTTATTTGATGATAACCGCTTTTAAGATCAATTTTTGAGAATATTGATGCTGATCCGATTTGGTCTAAAAGATCATCGAGCCGTGGTATCGGAAAACGGTAACGCACAGTGATCTTGTTGATGGCTCTACTATCGACACACATACGCCAAGATCCATATTTTTTTGGAATGAGAAGGGCGGGAACCGCACAAGGAGATAAGCTCTCACGAATGTGACCCTTTCGAAGCAACTCCTCCACTTGTCGACGTAGTTCTTCGTGTTCGTCAGGACTCATCCTGTAGTGAGGACGGTTAGGTAGAGTTGCCCCTGGAACTAGATCGATATGGTGTTGAATGTCTCTCAATGGTGGTAAAGAACTAGGTAGGTCCGTTGGAAAGACATCTAGAAACTCTGTTAACACTGATGCAATGTCCGGGTGAATAGCGATGGAAGAAAGAGGTGAGGTCGTAGTTGGGACCAGAGCAAAAGCCACTTCTTCCGTACTCATTTCGGACCTGAACGCTTCATACGAGCATATGAGAGATGGCTTTTTTGGCGTTGATGATGAGGCCGGCGTTGGCAAGGTGGAGGTCGGGGAAGGCGGAGGAGAGTCCTTGGATGGAATAAGGAGAATCTTATGAGTGTTCCACGTGAATTGATAAGTGTTCTCGGCACCGTAATGGATAATGTCACGATCGAACTCCCATGGTCTTCCTAACAATAAGTGGCTTATATCCATTGGAGCCACATCACAATATATGCGATCCTTATAATGTGGTCCGATAGAGAATGAAACAATTGCTCGTTGAGATATACGGATGTTTACTTTGTCGTTAAGCCATCCTAGAGTGTAAGGCGCGGATGTGTTTCACGAACGAGTCCCAACTTGTCGACTGCCTCTTCTGAGATAACGTTTTTGCTGCTGCCGGAATCGATCACAAAGCTGCAGACACGGTCGTTGATCGTGCAGGTGGAGCGAAAGATATTTGTTCGAAGCCACTTTTCATCATGGCGACGAGGTGCAAGACAAGTTCTGCGGACGACGAGTAAGTGTCCCGTATCGCCGGTGGTGTGATGGATGTCTTCGTCGAGCTGGTCATTGTCATCTTGAGAGTCATAGACGTCCTGTTCTTCGATAGTCTCATCGATTAGTAACCCTCGGCGTGTCGCATGAGGACACGCTGACTGTCTGTGACCTGTCTCTCCACAAGCGTAACACTTAATAGCATTGAGACGCGCTGAACGGCGGAGTTGTTGTTCATCATGTCCCGGTGGTTTTGTTCCCGGATTTGTGGTGTCGCCCTCCTCCTTCGTTGGTGTGGCTGACGTGCTGCTACCCGGTTGGTCTTGAGAACGACCACGATTAGAAGATTGAGACCAGTTAGATGAACGAGTCTGCTGTTCAAATGAAGCGGCAATTGGCGCCGTTGCCAAATTCTGAGTAGATTTGAACATTGAGATTTAGTCACTTGCTTGAGACTAAGTCATTTTTATTTTCTTTTGTTACTGATTCTCTTTCTTCACCTCCCTTTAATCTACAGGTGTATGAACTTGAGGAGCAGGGGTCCATCAAACCTAGTTCCAATAGCTGCAGACATCAGAGCTTTAGAGAGAGAGTGTGCTAGAAATAGAAGAGAAGAAGAGCAACAGGCTCACTTGCAGAGATTGAGTACTGATATGGGAGACATACCTCAAAACCAACAGCGAGCAGCTCGACCCATTGGCACTTACGACCGCCCCAACATTCATGGTCATAGATTGGGAATCCGAGCACCCGCTGTGGCAGCCAACAACTTTGAGATCAAATCAGGACTCCTCAACGTGATCGAGAACAACAAGTATCATGGCTTGGCTCTAGAGGATCCATTTGATCACTTGGACAGGTTCGACAGCTACTGTGGGTTGTCAAAAACCAATGGTGTGTCCGAAGATGCCTTAAAGCTCAAGCTATTCCCTTTCTCTTTGGGGGATAAGGCACGTCAGTGGGAGAAGTCTCTACCCAGTGACTCCATCACTACTTGGGATGACTGCAAGAAAGCATTCTTGGAGAAGTTCTTCTCTACTTCAAGAACTGCTAAGCTGAGAAACGAGATTTCCAGCTTTCAACAGAAGAACTTGGAAGGCTTCAGTGAAGCCTGGGAGAGATTCAAGGGCTACCAAGCTCAATGCCCACACCATGGCTTTTCTAAGGAGAGCTTACTGAGCACATTCTACCGTGGTGCTCTTCCTAAGTACAGAGCCAGACTGGATACAGCTAGCAATGGGTTCTTCTTGGGGAGAACTGAGGAGGATGCAGAAGAACTGGTTGACAACATGGTAAAGAGTGATGCAGTCTACAGTGGAGACCACGACAGAGCAGTAGAACAGGATAAGCAGACGAGGAAAGAGTTCAAAGCTTAAGGACAAGATCGACATCCTCTTGCTGAAAAAGCACCCAAGAGCAGCTGAAGTTTGTTGGTAACCCAAGCAGAAGATCCACTTGTCAATGAGGTTGAGGGTTTGGAAGGTCAGAGGAGTTGTGTTTCATCAACAACAATGGTAGCTGGTACAAAAAGGACCCAACTTTCAGTACAACAACTACCAACAGAAATCCTATCCAACAACCAACAGAGTGGCTATCCGCCAAGAAACAACCAGCAAGGCAGCTATCAGCCTCAGCAAAACCCCTCGTCTGGTTCCTCTGCTCCTCAAGAGAGCAGCACTGATACCTTACTGAACAAATCTTGGAGTCTCAGACTAGAAGTGAGAAGCAAGTTGGTTATGAGTTGAAGAACCTTCATTCCAAGATTGATGGGAGCTACAATGAGCTCAACAACAAATTCTCACACCTTGCTTCTACAGTCAGGAATTTAGAGAATCAATTTGCTTCCATGAACACTCACCAGAATCGCCAGCAAGGATCTCTACCTGGAAAGTCTGACCAAAATCCCAAGGAGGCCAAAGCTATCACCCTTAGGAGTGGTAAGCAGTTACCTCCTAGAACCCTCACCAAGGATGCTGAGAAACTAGGTGAGGGGGTTGCCATCAACATAGATGATGAAGTGGTGATTGTTGATGAGAAGATCAATGACGAGATCTTGGAGAAGATAGTGGAAGCCAAAGGTAAAGGAAAGGTTGGAGAGGAGAAGAAGACAGTAAAGGATGGTGAAGTTGTTACTCCAGCAAGTGAAAGTTCTTTTGTTCCTCCTCCCTATGAACCCAAACTTCCATTCCCTGGTAGATTCAAGAAGCAGCTGCTAGAGAAATACAAAGCTCTGTTTGAGAAGCAAATGAGTGAAGCTCAGGTTGCAATGCCCATCATCGATGCTTTCATGTTGATTCCTCAATACAACAATTTCCTGAAAGATGTTGTAGCTGCAAAGAAGAAGGAGATGGAAGCATGATGATTCTTACCCATGAGTGCAATGCCATCATCCAGAGGCTTGATGTTCCAGAGAAATTAGAGGATCCAGGAAGCTTCACACTACCTTGTGCTCTTGGACCTATGGTATTTGAGAAAAGTCTCTGCGATTTGGGAGCTAGTGTCAGCTTGATGCCTTTGTCTGTTGCAAAGAAGCTTGGATTCACTCAGTACAAGAAGTGTAGACTCTCTCTGGTGTTAGCTGATCGTTCAGTGAAGTACCCTGTGGGCATCTTAGAGGACCTCCCTGTGAAGATTGGAAGGTATGAGATACCTACAGATTTTGTGGTGCTTGAGATGGGTGAGGAGGCTCAAGATCCATTGATTCTAGGAAGGCCATTCTTAGCTACAGCAGGAGCTATTGTTAATGTGAAGGAGGGCACGATTGATCTCCATTTGGGTAAAGAGAACATCCTCCACTTTGACATCAAGAGGAAAATGAGGAAACCAACTGTGTTCGGGCAAGCCTTCTACATTGAAGAGATACACTCCTGCTGATGAGCACCTTGAAGAGTTACCACCTGAGGACGACGAGGAGGGAGCATCTCCCTCTACTCATTCCCATAGAAGGTAACCCACCACACTCCCTTGTATATACCATTTCATTTTTGCATATTAGTCTTCTTTTCGGTATCTCTCTCTACTTGACGACACAGAGACTGTGTAACTCAAGTTTGGGGGAGGTACCAAGTATTTGATCATGTTTGCTTTGATGTTGTTTCATTGAGTCATGCATTGCATACCTATTTGCATAAAAAAAAAAAAATCAATCATTTAGTTTGCATCATTTGCATTTTTAGGAGAGTCTAGAGCATATAGGTTGCATTCACTTGCATTGGGAGCAATGATTTTGAATGCCTTGTAAAGAACACTACGTTGCACCTGAGTAGCTTTTGCACCTCTCAAAAAGACTTGTATGTTTCGAGCCTTGAAAACTCTTCCTGAAACTTGTTGATTGCTGAAACTCAGTCTTTGAAGCCAACTACAACCTTATTGAACTGAACGAACTTAATGCTTCTTGCTTGGTCCCTTGTGTACTGAGTCATGGCTATACACACTTGAGTTGTCACATCTTTTATGCCAATCTTTTTGACAAACTCTAGTGGTAGACCACTCCCAAAACCTTTCCTCCTTTTAAGCTTTCATTGTTTGATGAGTGAGGCCTTTTCGGAAAGTCTTACATGTGCATAATGTTGAGAGTATCGGGAACGACAATGCTTGATCTTCATTTTGCTAGATTGGACACTCTATTGTCTAGCTATAGGTGGGGGTGAGTGTTGTGATTATGATTTGGGAGAAATGAAAAAAAAAAGAATAGACTCTTTGTGCTTAAGTGAATTGATTTTCTGGGATAAGTAGAGAACCTCTAGCTCAAGTTTTGAAAAGTCTTGGCCCCCACCAAAAAAAAAAAAAAAAAAAAAAAAAAAAAAAAAAAAAAAAAAAAAAAAAAAAGAAAAGAAAGAAAAGGGGGCTAGCAAAGTTGTTAGGAGCTAAGAAATGTTTTGAGGTTGTGAAAAATCCCTTGTAGATTTCAAAAGAAAGAGTTAAAGTTCTTAGGATCTTTGGTGAGAGATGTGAGTTGGGTTTGACATTTGGGAATGATTGTGTAATTGTATGTTTGGGAAAAGGGTAGAACAATGGAGATTGAGCATTGTATGCATGAGTTGGTCCCTTTCTTAGATATATTATGTGCAATGTCAAGGCTACTTGTTTTGAGAGTAAACCACCTTAAAGATCATATGTTTTGAACCTCTTGAATCACTTGAATAAAAGCCTTCCCTTACCCAACCAAATGACTTGGACCAACTGACCATTTGCAAGAATTCACCTGATGTTTTGTGCTTAATGAATGTGAGAGTTGGTTGATTTGAATGTGTGGATGCTTGATGATGAGTGTAAGAACAAAAAGAGTTAAGATAGGCCTAGAGAAGCTAGAGTGTAATAAGAGAGTGTGCTAGTTGTGTTTCTTTTGGCTATGTGCTCCCTCCTTCAACCTCTCTCCCTATGAGTTCTAGAAAGTTCACTTGTGGACAAGTAAAAGAACAAGTTTGGGGGAGTGCGGCGCGTCGGTGTGCTTCTCCCACTGTGGTTGGATCGAACTGAGCCATTGAAGTTTGGAGTTGTGGACGTAAGCCTCCAATGAAACGAGAAACAAGCTGAACTTGGCTGTCATTAATCTCGTTACGAGTTAATAACAAAGCAAATTCCTCTGCGTAGTCGTCTACACTACGATTTCCTTGCCGCAAATTTTGAAGCTTCGTATACATTGTTCTCTCGTAATTGTGCGGTAGAAACGTTTGACGTAGGTGTTTTGTTAACTTATCCCATGATTGAATTGGTGCCTTGCCCGTACGTGATCTTGTCAGCTTTAGTTGTTTCCACCAAGTTGCTGCATGGCCTCGGAAACGCATGGCTACTAAAGGAACACGACGGTCTAATGGTACCTGCTTAAACTCCATGATTTCTTCTACTGATACCAACCAATCGATAAGTTCGTCGCCGCGGAGACCTCCGTGAAACTCTGGAATATCAACCCGAAAGCTCTTTTCCCAGCGGTCATCATAGTTGTGTCTTTGATGGAGATCCTCAAAATACACCCTTCGATGGAGGTCAGCTTCTTCTTCTGCGGGAATATTATGTCGTTGGTGTGGTTGTTGTTGTTGTTGGTGTTGTGGTGGAGCGCGAGGATGGTGCTGCTGCGGTGGATGGATCTGTTGTTGATGTGGACGGTGAAGAGGTGGTGGTGGAAGGTGAAGCGGATGTTGAGGTTGGCCTTGCGCGACTGGTTGGGCTTGTGGATCCAAACGAGCGGTTAAGGCAGTTGTTAAGGCTTCAATGCGAGCGGCTAGTGTGCCTACCGTGTCACCTAATTGCCGGATAGAGGCGGTGTTCGCCGTCTGCATCTCAACAAGTACGGTTCGTAACTCAGTCCATTCCGACGTGGTTCCCTCGAGGTCGCCACTTCCGGTTCCCGTTTTCTTTGTCATTGAAAAACGCGAATTCTTCCCGAAACGTTCTGAATCTGATACCAACT
>A02:15468854..15473046_INT#LTR/Copia
TGGTATCAGAGGGTTCTGTTCCTGAACCATTATAATCTCTTCTCCTTTCCTTTTCTTCTCTCCTCATCCTCTCCACCTCGTCTAAAATTTCTTCTTTTTTCTCTTTAATGGCTGTCAATCTTCAACCAGCGGATCGTATCTATGGAGTGACTAATATAAAGTCACACATACCCATCATTCTTGACACCGACGATCATAACTATGACGCGTGGAGAGAACTCATGTTAACTCATTGTCAAAGTTTTGATGTTTCAGGACATCTCGACGGATCGCTTCTTCCAACCGATGCCGATGATGTTACTTGGACCAAACGTGACGGCATCGTCAAGCTCTGGCTCTACGGAACGTTGTCTAAGGACCTCTTCAAGAGTACCTTCAAGACTGGAGGTAACGCACGTGAGATATGGGCTAGAATTGAGAATTTTTTCAGAAACAACAAGGAGGCTCGTGCTATTCAACTAGATCACGCTCTTCGTACTAAGGAAATTGGCGATCTTACCATTCAAGCTTACTGCCAGGAATTAAAATCCCTTGCAGATCTTCTTTCAAATGTCGATGCCCCCGTCTCAGATCGCACTTTAGTAACCTACACGCTGAATGGACTTAATGCAAAATACGACAACATCGTCAACGTCGTTATGCATCGTCAACCTTTCCCGACGTTCGAAGAGGCTCGTTCGATGCTGTTACTTGAAGAAGAGCGTGTAAACAGAGGCAAGAAACCTGTTCCGTCCAACAATGACACCTCCTCTTCTGACAAAGTTCTTCTGGCTTCCTCCCCTACGCAAGAACAGAAGACATCACAACACTCCAGTCAGCCACAACAGCAACAACGCTACAATAACAGAGGACGTGGGAGAAACAATCGAGGCAGAGGACGCAACTACTATCAAAACCAGAGACCTCCCTATCAGCAATGGAACGCTCCCTTCTGGGCCAACAACTACCCGATGTGGAATCAACAACAACCATGGCCTCAAATGCAACAAGGTCTACTGGGTCCGCGTCCCTTCTCACCAAATCAACAATTCCCACAACAGAATCAGCTGCAGACTCCGACGACGCAACCAACGGCCGACTTCGCATCAGCATTCAACACCATGACTCTTGTCGATCCATCAAACACACAGTGGTACATGGACTCCGGAGCAACGGCGCATCTAGCAAATACTGCAGGTATTCTCAAGTCTACCTTTAATCTTAACACTGGAAAATCAGTCATGGTAGCCAATGGTCATCGCATTCCTATTCAAAAAGCGGGTTCAATTTCTTTTCCAACAAAAACACGCCCTCTAGCTTTAAACACTGTGCTTGTTACTCCTTCTATCATTAAAAACCTTATCTCTGTTCGTAAATTCACCACAGACAATGTTTGCTCCATTGAGTTTGATCCTTTTGGTTTCTCTGTGAAGGATCTTCTAACTCGGAGGACGATTCTCCGCAGTGACAGCACTGGAGATCTATACCCAGTTTTCCCTTCTTCGAATAAATCATCTCAAGTTCCCTCAACTTTTCTTGCAACCTCTTCAAGCATTTGGCATCAACGTTTAGCTCATCCCAACAATGCTTCGTTGAATCTTTGTTTTCTTCTTGTGCTTGATATGTAATAAAAATGACTTGCAAACTCTTTGTAACGCATGTCAACTTGGGAAACAAAATAAACTTCCTTTTTCTTCTTCTGATTCAACTGTCACTGCACCCTTTCAAATTGTTCATTCGGATCTGTGGACCTCCCCTGTTCAAAGCCTCAGTGGCATCAAATATTATGTCTTATTTCTTGATCAGTTCACACACTATCTTTGGGTATATCCTTTAAGACGCAAAGATGAAGTGTTCTCAAAGTTCCTACACTTCTCTGCTCTTGTTAAGAATCAATTTTCAACAGACATAAAAGCTCTTCAATGTGACAATGGGGGAGAGTATAACAATGCTCAATTTCACAAACACTTTGCAGCTCATGGCATAAACTTCCGCTTCTCGTGTCCGTATACGTCTCAACAAAACGGACGCTCTGAAAGAATGATACAAACTATCAATAATGCAGTTCGTACTCTCTTGTTCCAGGCCAATCTTCCTTCTTCTTTTTGGATAGAGGCCCTTCATACTGCTGTGTATCTTCTTAATATTCTTCCGTCTAAGGCAATCCAAAACCACACGCCTTACACTGTTCTTTTTAAAAGCTTCCAAGATATGATCACTTAAAAGTTTTTGGTTGTCTTTGTTATCCTAACCAAAACAATTCCACTCATCAAAGCTTTCTCCTCGGTCATCTCGATGTATCTTCCTTGGGTATCCTCAAGATCAAAGAGGATATAGATCCTATGACCTCTCCACTCGAAAAATAATCATCTCTCGTCACGTACGATTTGATGAATCTTGCTTTCCTTACCCAAACAAAACTCCTCGAGAAAAAGCAACCTATGATTTTCTCGATCAGGACTCAGAGCCTCTGCTCTGTTTCGTCAAATTCTTCAAAGTCCAACTCAACCGGTTCAAACATCACCGGTTCCTCAAGCCAATTCCCAGGCGCCAACTCAAGCAAGCCAAGCTGCTGTTGAGGTACCAAGGCATGCCATGACAACTCGATCCAAACACGGGATTCACAAGCCAACTCAATTCTTTTCTCTTCACACAAACACAATCTCTCCTTTACCAAAAAATCACCGCCAAGCTCTTGCTGATCCCTTTTGGAATCCTGCCATGCATGATGAGTACAGTGCAATTATTAAAAGTAATACTTTTGAATTGGTCCCCCGACCACCGGCTGCAAATATAATCAACTCTCTCTGGCTTTACAAACATAAATATGATGCTAATGGTGTTTATAAGAAGCCAAAGGCTCGCCTTGTTGCAGATGGAAAAACGCAGGAACAAGGAGTTGACTTCTCTGAGACATTCAGCCCAGTGGTCAAGCCAGCTACTATACGCACTCTCCTTCACATTGCTCTAGTTCATGATTGGCCAGTGAACCAGCTAGACGTACAGAATGCTTTTTTACATGGTAATCTGGAAGAGACAGTGTATATGTTCCAACCACCTGGATTTGTGGACAAGACAAAACCAAACCATGTATGTAAGCTGAACAGATCAATCTATGGATTGAAGCAGGCTCCTCGCGCCTGGAATGCAAGATTTGTCTCTTTCATTACAACCCAGGGGTTCAAACAGAGTAAAAACGACACGAGCTTATTCATCTACACAAACAATGGCGCTCGGGCCTATCTGATTCTGTACGTAGATGACATTGTCATCACTGCCTCTACAACACAGCTACGAGACTCTGTCATAGCAGCCTTAAAGAAGGAGTTTCCGATAACAGATGAAGGTCGTATCAGCTCTTTTCTCGGGATCTCTGCCAAGTTCAACGACAAAGGCTTGTTCTTAAATCAAAGTCACTATGCTAAGGAGATTCTAGAGAGATCAGGGATGCAAGATTGCAAACCGTGTGCAACACCTGTTGATTTAAAATCCAAGCTAGAAGAAAAAGTAGGCAACCCGGTTGCAGACCCAACTGAGTATAGAAGCTTGGCTGGTGCTCTTCAGTATCTCACATTCACCCGCCCTGACATCTCTTATGCTGTTCAGCAGGTATGCCTCTTCATGCATGATCCACGTGAACCTCATCTCCTTGCCCTAAAACGGGTGCTCCGGTATGTCCAAGGAAAAACACCTCGGTCTGCAACTTTTAAAGAAACAGAGGATGACGATGACAGGTTACTCAGATGCTGATTGGGCCGGTTGTCCTTCCACACGACGCTCTACATCAGGCTTCTGCATCTATCTTGGTGACAACTTGGTCTCATGGTCAGCAAAGAGGCAACCAACAGTTTCTAGGTCGAGTGCAGAAGCAGAGTACAAGGGTGTGGCAAACGTTGTCGCTGAAGCTTGCTGGCTACGAAACCTACTGCTCGAGATGGACTTTCACATTCCCTCAAGCAACCATCATCTACTGTGATAACATCAGCGCGGTGTACTTGTCCACTAATCCTGTTCAACATCAGCGGACAAAGCACATAGAGATTGACATACACTTTGTCAGAGAGAAAGTTCACATGGGCCAAGTACGTGTTCTGCACATCCCGTCTGAGCTCCAATATGCAGACATTTTCACTAAGGGTCTTCCTTCTTCACTGTTCAACTCTTTTCGTTCCAGTCTCGGCGTAACGTAAACTCCACGCTTCGACTGTGGGGAG
>A02:15763934..15768553_INT#LTR/Gypsy
GTTGGTATCAGAATCAGTACGTTTCGGGAAACCACTTCGTGTTTTCGATGACAAAGAAAACAGGTGGCGCTGGAGGTGACAATCGGGATCAAAACCCGGGGGGAACAACGCTGGAATTAACTGAGGTACGAGATCTAATCATGGAGACGCAGACAGCCACTCAATCATCTATCCAACAACTAAGCGACGCCGTTGGTGCTTTAACAGCCCGCCTCGACGCTTTAACCACCACCTTAATCACTCGATTTGACACACTAGCCCAGCCGATTGTTCATCCCCCACCGCAGATCGATCAGCATCAACTTCCTCCACTGCCGCAACAACGACATCAACAACAACTACCTCCTCCGCGACATCAACAACAACAACATCAACCACAAATACCACCTCCGCGAAATCAAAACTTTCCACCTTACCCGCAAGACGGATATCATAGGAACCGACGTCAAAATCCTAACGAGGAAGACGAAGATGAAGCCCATCGACGTCTCTTTTATGAGGATCTGAGACAACGGGATAACTATCCAAACCGTTGGGAGGTTAGCTTTAAAGTAGACATACCGGAGTTTCATGGAGGACTGCGCGGAGACGACCTGGTTGATTGGCTCATCTCAGTTGAAGAAATCATGGAATTCAAACAGGTACCTCAAGATCGCCGGGTTCCCCTCGTGGCCATGCGTTTTCGGGGTCACGCTGCAACTTGGTGGAAGCAGCTTAAGACTACACGATCCCGGACAGGCAAAGAACCAATTCAGTCATGGGAAAAATTAACGAAACATCTTCGTCAAACTTTTCTCCCTCATAACTACGAACGTACCATGTACACAAAACTACAAAACATGCGCCAAGGCAACCGCAGCGTCGACGACTATGCTGAAGAATTCTCTCTGTTATTGACTCGTAATGAGATTAATGACAGCCAAGTTCAACTGGTTTCTCGTTTCATTGGTGGTTTACGTCCTCAACTACAGACAGCCATGGCACAATTTTATCCATCGACGATCGGAGAGGCTCATCGACGTGCTGCTTCTTTTGAACAGCAATCTCGTGCTACTACATGGACAACGCCATCCAATCGGAACCGTACTCAAGATCAGACAGGAAGCAATGTACCTTCCTCTTCGTCTAAAGATCCGGCTGACGCCGCCAATTCTACGACCAAACCAGCAGGTCAAGACGAACAGCAGTTACGTCGGTCCACACGCCCGAATGCACTTCGTTGCTATGCATGTGGAGAAACAGGCCATCGGCAAACAGCCCACATGCGACACGACGAGGTTTGCTCATCAATGAAACTCCAGATGACCAAGATATCTATGATTCTCAAGACGAGAATGATCAAACCGAAGACGGCATTCTTCCCACTACGGGCGACACCGGTCACCTCCTCGTAGTACGACGTACATGTCTCACACCGCAACGTAACGATGATAAATGGCTTCGCACCAACATCTTTCGATCCACTTGCACTATTAAAGGACGTATCTGCACCTTCGTTATTGACTCAGGTAGCAGCAAGAACGTCATCTCTGAAGAAGCAGTAGACAAATTAGGGATCACACGCGAGAGTCATCCGTCACCTTATACTCTCGGTTGGCTTAACAACACGGTCAATTTACGAGTTTCTCAGCGAGCACGTATTCCTTTTTCTATCGGCCCATACTACGAAGATTGCATTTACTGCGATATAGCTCCGATGGATATCAGTCACCTACTGCTTGGACGCCCATGGGAATACGATCGACAGATTATACACTATGGAGTTGATAACACGTATCAATTTACGTGGAACACTCATAAAATCTTACTACTCCCGTCGAAAGAACCAATCCCAGAAGCACCGATCAACTCAACAAACAACCTCTCACGACACCACAATCCAAAACTCTCATTTGCTCATACAATGCTTTTCTCACGGAATTTAAAACAGAGGGACGAGCATTCGCAGTCATTCCGTATCACGCTACAACAACAACAATAGCAGATCACTCTCCGACTTTCAACACGATCTTAAAAGAGTTCGAGGACGTCTTCCCCACGGAGCTACCCACCGAACTCCCACCCTTACGAGATATACAACACCAAATCGACTTGGTACCAGGCGCTACACTACCTAACAGGCCACACTATCGAATGAGTCCGTCGGAACATGAAGAATTGCGACGCCAAGTAGAGGATCTCTTGCGCAAAGGTCATATACGAGAAAGTCTTAGTGCGTGTGCAGTTCCAGCTCTTCTCATACCGAAGAAAGATGGATCATGGCGTATGTGTGTCGATAGCAGAGCAATCAACAAAATCACTACTCGTTACCGATTTCCCATACCACGATTGGACGACTTATTGGATCAAATTGGAACGTCAAAAATATTTTCTAAAATTGATCTCAAAAGTGGATATCATCAGATACGCATTCGGCCAGGCGATGAATGGAAGACGGCGTTCAAACAAGAGAAGGACTCTTTGAATGGTTGGTAATGCCCTTCGGTTTATCCAACGCACCCAGTACATTCGTGAGAGTGATGAATCAAGCTTTACGACCGTTTATTGGACGTTTTGTGGTCGTTTATTTTGATGATATTCTGATCTTTAGTTCCTCCATCGCCGAGCATAACGACCACCTCCGACAAGTCTTACAGGTGTTACGAACCGAAAAGTTTTTCGCAGCAAGACAAAAATGTGAATTTGGGGTCTCTCAGGTTTTGTTCTTGGATACATCGTCTCAGACCAAGGCCTTTCAGTCGACCAGTCGATTGAGCGTATCAATCCGAATGCATATCGCGTTAAGTTGCCCGATCATTTGAGAACTTCTGACGTTTTTAATGTAAAGCATTTGTCTCGCTTCCATGGTGACAATGTCCCGCCAGATTCGTGGTCGAATCCTCCTAACCCAGAGGGACC
>A02:15927604..15931388_INT#LTR/Copia
TTCTAGCTTAAGATCCCTATTTTTCTTTAAACGGCCGCCACCTACCCCTCTCATCTTCTTCTTCTTTTCAAAGTTATTTCTCACAACCATGTCACATTCTCCGGCCAGCAACAGTGAGACCATTAACGTCTCCGATACTCAAACCGTCATTAACGTCAACATGACGAACGTTACCAAGCTTACCTCCACCAACTTTGTGATGTGGAGCCGTCAAGTCCATGCTCTCTTTGATGGATATGACCTAGCGGGGCACATTGATGGATCTATGATCATCCCACCCCCCACGCTTACAAATGAAGGCGTCATCTCTACAAACCCGGCGTATACTCTGTGGAAACGTCAAGACCGGCTGCTCTTCTCAGCCCTGATCGGAGCTGTCTCGACCTCCCTGCAGCCAATCCTGTCCACTGCCTCCACTGCGGCTGAGATCTGGACCACACTCTCCGACACTTACGCTAAGCCAAGTCGCGCTCACTTCAAACAATTGAAGCATCAGTTGAAATACTGGAAGAAGGACAGCAAGACCATCGATGAGTATCTTCAAGGTTTAACTACTCGTTTTGATCAGATCGTGTTACTTGGCAAACCACTTGATCATGAAGATCAGATCGAGTACGTCATCGACGGTCTTCCGGAGGATTACAAAACTGTCATCGATCAGATTGAGAGCCGTGACACTCCTCCATCTCTAACCGAAGTTCATGAGCGCTTGCTTAACCATGAAGTCAAGCTTCAAACCGTTGCAATGGCGCCAGTTTCTGCTCCTATCACGGTGAATGCAGCGACTCACACTGGGCACAAACCGCACAACAACAACAACATCAGGAACCAGAATCGCTATGCAGGCAACAATCGTCAAGGTAACCGCCAAGCACAAACATGGCAGCAACTGAGCTTCACTCCTAGACAGGATAATCGTAACTCTCGTGGCTATCAAGGCCGGTGCCAGATATGCAGTATGTATGGGCACAGTGCAAGGACATGCTCTCAACTGCAACAACATGGTTCCTCTTCCGGCACAGGCTATTCCCTTTTCACCTAAACACTATCCAAACACACAGACCACTTGAATGTCTCTATAGTGACGTCTGGACATCCCCACTTCTTTCTACCGATCAGTTCAAATACTACCTTATCTTTGTTGATCACTATACCCGATACACTTGGCTTTACCCATTTAAACAAAAATCCCAAGTTCGTGAGACCTTCATTGCGTTCAAGGCTTTGGTTGAGAACAGTTTAACACCAAGATTGTTACCTTATACTCTGACAATGGAGGAGAGTATATTGGTCTCAGATCATTTCTCACCGCTAATGGCATCTCACATCTTACTTCTCCGCCTCATACTCCAGAACACAACGGTATCGCCGAGCGGAAGCATCGACATATTATCGAGACTGGGCTTACATTACTTAGTCAAGCGGGTGTTCCCAAAACCTATTGGCCATATGCCTTCGCCAAAGCCGTGTTCCTTATTAATAGGCTGCCATCTCCAGTCCTTCACAACAGCTCTCCTTACGCCAAGCTCTTTCATCAACCACCTAACTACCTCAAACTTCGTGTGTTCGGCTGCTTGTGTTACCCATGGCTGAGACCATATGCCAAGACAAAGCTCGACGATCGCTCCTCCCCCTGCGTCTTTATCGGCTACTCGCTTACACAAAGCGCTACCTATGTTGAACCTGTTACTGGCCGAATATACACATCTCGACATGTTCAGTTTGTCGAAGACTCGTTCCCATACCGTAATCCTCAACCCAAATCTTCCTCAACCGTCGAACCGCAAACACCAGAACCCACACATTCTTATCCTATAGCTATACCCGTCCTAGCCAGCCACTCGTATCTACTAGTTCAGCAGCGCCCCCGAGCTCGGTCCCTCATCAGACGATCGTGCCAACTCCATCTCCGGTAATCTCTGAAACTCCATCTACTGCAGAACAGAGGTCGTCTATCCCTAGCAATGTTAGTGGAGACCAGATGACTTCTGAAGGAATTCGACAGGTACATCATCCTCCCTTCCCGCTCCTATATCCTCGAACCAACCCGTAGCCTCCACAACTCCTCAGCCACAAATATCACCTGTCCTGTCCCCAGCTCAAACTTCATCTTCATCTTCACCCTCTCAAAATACAAACCCGCCACCACCTCAACCCACAAATCAACATCAGATGAAACCCGAGCCAAAAACAATATCGTAAAACCCAACTCCAAATCACCCTAACCGTAAACACCCGACCCATAATCCCAACCACAGTGAACCAAGCTTTGCGAGATCCAAGATGGCGCAATGCTTGTACTGATGAGTTCAATGCAGTCACTCGGAATCACACTATGATCTGGTTCCACCAGCTCCGGGTCAAAATGTCATCGATACCAAATGGATTTTTACACTAAAATATCTTCCTAATGGTAAAATTGACAGGTACAAAGCTCGACTTGTGGCGCGTGGTTTCAATCAAAAGTATGGTCTTGATTATGCTGAGACTTTTAGTCCGGTGATTAAATCAACTACTGTCCGTCTGGTACTGGAACAAGCGGTTCGACATGACTGTTGCATCCGTCAACTTGATGTCAACAATGCATTCTTGCAAGGCACACTTCAAGACGAGGTCTATGTCTCGCAACCTCCTGGTTTTGTTGATCAAGATAGGCCTCATCATGTTTGTCGTCTCAGAAAAGCTCATTATGGACTAAAACAAGCTCCTCACGCATGGTACGAGGAACTGAAACATACTCTACTTGCTGCTGGGTTTCAAATTCAGTGGCCGATACATCTCTCTTTGTCTACACACATGGTGGTCATCAGGTCTTCATTCTGGTTTACGTGGACGACATTGTTGTTACCGGGAGTAGCAATGCGTTGGTTGATCAGTTTATTCATCTCCTTGCCACACGGTTCTCCATCAAAGATCTTGGCAACTTATCCTAGTTTCTGGGCATTGAGGTTACACGCACAAGCCTCTGGCCTACACCTCATGCAAAGGAAGTATATTCAGACCTGCTCACGAAGACAAAGATGCTAGATGCTAAACCAGTGTCTACTCCGCTGGCCTCACATCCCAAGCTCACTCTTGCGTCTGGAACCATGTTCTCAAATCCGACGGATTATCGAATGGTTGTGGGTAGCTTACAATATCTGGCCTTCACACGTCCGGATATAGCATATGCCGTTAATAAGTTGTCGCAATTCATGCACAGACCCATGATGACCATTGGCAAGCGGCAAAACGAGTTCTACGTTATCTTGCTGGAACTGCATCTCACGGTATTCTGGTACGTAAGAACTCCCCTCTCTCGCTTCGTGCGTACTCCGATGCTGACTGGACAGGCGATCCCGATGATTATATGTCCACAAACGCTTACATCATCTACCTTGGTGCGATTCCCATCTCATGGTCAGCAAAGAAACAGAATGGTGTTGCCCGCTCTAGCACTGAAGCTGAATATCGTGCGGTAGCAAACACTGCCTCTGAATTTCGTTGGGTATGTTCTCTTCTGTCAGAACTCGGAATCCACTTGCCTGCTGCGCCGGTGATTTACTGCGACAACGTTGGTGCCACCTACTTGTGTGCGAATCCTGTTTTCCATTCTAGGATGAAACATGTGGTTCTCGACTATCATTTCATACGGAATAATGTCCAGTCTGGTGCACTTCGTGTTGCTCATGTTTCCACCAAAGACCAGCTTGCTGATGCACTTACAAAACCGCTCTCGAGAGCAAGATTTCAAGAATTTTTTGGCAAGATTGGAGTTACTCAAGTACCTCCATCTTGAGGGGGTG
>A02:15957030..15959421_INT#LTR/unknown
GTTTTGGTATCAGAGCGGGGTTCCGTCCCGGCTCCGACCCGGGATGGCGATTTTGGAGACCTGGTTTTATTCGGTTTTATTCGGTTTTAGACGGTTTTAGATGATTTCAAATATTTTCGGGGATTTGGGAATTTTGTAAACGAAAATAAATAGCACCTTTCCGTTCGATATCACTTCTTCTGAAATGTTGGTATCAAAAGTTCAGCGTAAGTTAACTTTTCGCTTTCCTTTCAGATGCCGCCAAGGAGAAGAATCACTCGTGCCCAGACCGCCAGAGCTGTTAGAGACGATTTAGATGAGCATGAGCAGCCCGCAGTTCCGCCACCCGCGGCTCCACCAGTTGATCAGGATGCATTGAGACAGATGGTTCAGGATGCCGCTAGACAGGCCGCTCAGGAGGCACTTCAGCAGATTGCCCAGGAGGCAGCCAGGCAGGCCGCTCAAGAGGCTGACCGAATAGCTGCTCAGGAGGTTGCTCGTCAGATGGCTGCCGTTCAACAGGGTCCTCAGGTTCAGGTGCAGCAGGGTCCACAGATTCGGGTTCAGCAAGTTCCACCGGTTCAGGTTCAGCAGGATCAGCATGATCATCAGGATCCCGTTCAGCAGGTTCCCCTTCCTCAGGTTCCACTGCAGCACGGACCAGCTCAGCAGTTTGCTCATGGTGTTCAGGATCTACCACCACTACCACCGCGACCTCATGTTTACCCGGTTTATGATGAGAGGTTCTACAGGCTGACGCGTCAGATGAGGAACATGGATATGGAGCATTTTAGTGGGACAGTGGATGCTGTAGCTGCACATGATTGGAAGTTAGCCTTGCAGCGGAAGCTGGAGATTATTGAGTGTCCACCAGAGTTGTCGCTCAGATTGACTATGCAGTACCTTCGTGGAGATGCTCTTATATGGTGGGAGGGAATACGATTGAGTCACCTTGGGCCAGAGAGGCTTACCTTCGCAGACTTCATCCGAGAGTTCGATAGGAAATACTTTCCGAAGGAAGCTATGGATAGGAAGAAATGCGAGTTCGAGCATGTAAGCCAGGGTGAGATGTCTATCAGGGAGTATGAGGTTGTGTTTAACCAACTTCGCAGATTTGCTGGAGAGGGCATTTTAGAGGAAGACCTGATGAGGAAATTTTTGAATGGGATACGAGTGGAGATTCGCAACAGGTGCCGTGTCGTCACTTATCACAGATTGGGAGATTTGGTGGAGAAGGCTGCCGAGCAGGAGGCAGGTTTGGCAGAGGAGCAGAAGTACTCCAAGGCAGTTCAGCCTAAGTTTGCAGGGACTTCAGAGGCACAGCAGAGGACATGGGACAAACCGAGCATACAGTGCTTTTACTGTGGAAAGATGGGACATAAGAGTAGGGTTTGTCGGAGTAGGCTATTTGATGCTCAGGTTGCGCCACCAGTCAGACAGATTGCAGCACCAGCAGCACCAGCAGCGGCACATGTCTGCTTTGGCTGTGGTCATCCAGGTCACTTCATCAGAGATTGCCCGAGGAGGGGCAATGCGGCACTTCCACCACCACCGAAGCGTCTAGCCATCGCTCCATGTGCGTTTGCGGTTGGAGATCCCCATGGAGCTGAGCCGATATCGGGTATGTGTTCTTAACATATTTGCTTGTGTTAATATTTGTGGTTTTGTGGTTATCTTGTATAGTTCGAGATTAGTGAATCTCGTGTATGATTGGTTGTGGTTGGTGTGAGTTACTTCACACCTTATTTGACTTAAGAGCTTTTCATAGTTTTGTGAGTTCGCGTTTGGTTAAGTTTTAGTTTTTTTTTGGGGATCTTCTAACCGAAATATAAGCAGATTCAGATTGTTGTTATGGAGAGCTTGGGAACGATCAAGATTCATCGCGATATACCTGTTATCATTTGAGTATTATGATGGTATCGTCGAGGTTTTATGGTGGGTCTAGTCGTACACCACTTTGTTGGACCAAAGTGGGGGAGAGACGTGAGATGGAATCAGCAATGATTCAAGAGACGGTAGAGCAAATGGAAATGCTCGAAGCTTAGGTTAGGAAGCCCATGACCGTCAGAAGAGTTACGTGGATAAGCGCCGTAAGGATTTGGATTTTGAAGTTGGCGACCTAATAAATCTGAAGGAGGATGTTTCAAGAAGAATCAAAGACTCGGAATCTAAAGAAGCTTAACCAAAATATATGGGAACATATCTCTTTATTGGTCAGCAAGTGAAATCAGTCTAGGGAGTGGTGACCATGTATCTAGTGACCATGTTGGTCAAGGTTCGTTGGGAGGAATAGGATTCAAGAGGAGACCTGAGCCGAGCAAAGATTATTATTCGAGGTTTTGTTACGATGACATTGGACATGTCAGATTATGACTTGAATTCGGGGACGAATTCCTTATAAGTTGGGGAGAAT
>A02:16082656..16086901_INT#LTR/unknown
AATTGGCGCCGTTGCCGGGGACCATCTTTTTACCTTTATTTTTCGGTTATTTATTTAGTCTAAGACCTCTAACTTGCCTTATCCTTTTTGTTGCAGCTAATGTTCCAGGTGCATGACCAGTAGACATACTCGGAGAAACGCACAAGGAGAGTTAGTTACATTTACCAACCAGGAGCTAGCAAGGTTAGAAAGAACAAATCGTCAACAGCCAAGGCAAACTGACACCACTATGGGTGATCACGCCAATCAGGATGATCTCGCTGCGGCTATGGCACTCATGCAGCAGCAGATGCAACAAATGCAGCAGACCATCCAAGCTCAGCAGGATGCTGCTGAACAGGCTGCTCTCGCGCAGCAGGAACAACAGGCGCAGACTGTTCCAATCGGGCAGAGAAACCTTCCGCGTAACATCCCTACTACGCGCTCTGCCATTGTTCCTCCACTCTGCACCAGGCAGGACTTCGAGATCAAGCCTGCTTTGATCGGTCTAGTACAGAGAAAGGTGTTCTCTGGTCTCTCTACAGAAATTCCAATGGAGCATATTGAGAGCTTCGAAAAAGTCTGCAGTTTCACTCGCGTGAATGGTGTTCCACCAGACTACATCACGTGCATGTTATTCCCATTCTCTCTTGATGGAAAAGCTGCACGGTGGTTGAACTCTCTCCCTACCGGCTCTCTCACTTCATGGGAACAGGTCCGATCAGCGTTCCTCAGCCATTTCTACTCTAAGGCGAGAACAGCTGCATTGAGGAACAAGATCACCTCCTTCAAACAGCTCACTGATGAGCCTTTCTGCGACGCATGGGAGCGCTTCAATGACTATCGCAGAGAATGTCCTCACCATGGATTTGATGATGATTATCTCCTGGACATTTTCTATGATGGAGTGGACTGGAAATACCAAGGTGCTCTAAACTCTGCGAGCAATGGAGACTTCATGACTCAAACCACTGCTGGAGCGTTTAAGCTGATTGAGAACATGGCTGCTAGCTCAGCTAATAAGAAAGAGGAGAGTGATTGCTCCAAGAAAGGAACAGTTCTGACACCAGAAAATAGATGAGCTGACTGCCAAGGTTGATCAGCTACTGAAAAACAACCAAGGGCACGTTTTCAGCATGGAACAAGCTACGGCCGGGCATATTCAGAACCAGAACAGCGACAACCGCGCACGCAGAGCAATCAGCAAGCTGTTCCAGCTAACGGAACAGTCAACCAGATGAGCTGAAGGTCTGGGTATGATGATGCAACAGCTGTTGCAGGGTCAGCAGGTTCAGGCCAAGGTGTTGAATCAGGTAACCACAGAAATTGACACCAGGATGGGCAACATGTTCACTGAGCTGAATAACAAGTATGACAATCTTGCGATCCATATAGAAAGATCGATGTTCAGCTTGCTCAAACAGCTGAGAGTGTCAAGAGGCAACAAGAGACGCTCCTGGAAGAACTGATAAAAATCCTAGGACTGAGCACTGTAATGCAATAGAGCAGCCGTTTGCTGAGACTGCTTCAGGCGCAGAAGAGAGAGCAGAGCAGTCTGCTAGCTCTGGAGTGACTGCTCCTAGCGAACCTGCTGAGACTCCATCTCGAGTCTATGTTCCCAAGGTTCCCTATCCAATTCCACCTAGACATCTGATGGATCCCATTAGTGAAGAGCAGCTGATAGGTTTTAACAAGATGGTGAGAAGGCTTCCTAAAGAACTTGCATTCGAAGATGCTCTGCAGATTCGTCCATTGCTCCAGTTCTTTAAAACTGTAGAGAGACTCAAGAGGAGATCAAGGTCCTCTATACCAAAGCACTGTCTACACCAGCACTGAAGGTATTGCCTAAGGTTGATGATCCTGGAAAGTTTGTTTTCCCATGTTCCATCGCAGGAACAACCTTCAAGGATGCTCTTGTGACTCTGGTTCTTGTGTGAATCTCGTCTCAAAGGCTATTGTAGACGATTTGGGTATTGCTGATGTTGAGCGTTCTCAGCTGACCCTGACCTTTGCAAACTCTTCCAGAGCAGTCCCATATGGAACCATCCGCAGCCTTCATGTTCAAGTAGGGGAATGCATTGTTCCTGCTGAGTTTCAAGTTGTTGAGATGAACAAGGATCATGAGATGCCTTTGATATTTGGAAGGACATTCATGGCTACTGTTGGAGCAACCATCGATATGCCCAACAAGAGAGTCTGCTTCTCCAACATCAACAAGAAAGTTTTCTACAAGGCTGTACCCACCAGATCTTCCTCATCACACGCCTCTCGCATCTCAGTGTTTGATGTAGAAAAGCTGAAGGTTGTTCCAGAGAAGGAGCATGGTGATAAGGGTGAGAGCATGTTATCTGATGAAGATCCAGCACTGATCCTACTAAATCAGAGGGAATTCAAGGGTGAAACAGAAAGTCCAGAAGAAAAGGGTCAAGGGAGATCCTACAATGACTTTGATACCTCTCAAGTGTGATGAGAACTCCATTGAGTATGAGGTAAAGTGCAAGGGTACCTCTAAACCTTTCTCTAAAGTCAGAGCTATTCTCACACATGAGCTGAAGGAGAAAGGGAAGCTGCTGTGAAAGGGTTGCTGAGCAGAGTTCTGAAGCTGAACATGTCTGATTGTGGAGCTTGTTTTGGAACAAGCCCTCCTGCTCAACCCGACTGATCCCAGTCACCAAGTCAAGCTAGAGACTTAAACCAAGCGCTTGGTGGGAGGCAACCCACTGGTGAGTGTCATTAACATTAGGATTTTCTTTTTATTATTTTTGTTTTTAGTTTGTTGAGTCTCAGGTCATAAATCAGAAAATCCGAGACCCTTGACTGGAGCAAGCAGCTGGCTGCTCTCATTCCAGAGCATCCTTTACCGGAGCAACCGCGTCTTGCTCTGTCAGGCTGCTCCGCGCCAGGTAAGTATCTCGAACAAAAAAAAATGTTTATTCTTGATTTCACCTTCTCTCTGATTTATTTTCACACCAGGGACGTTGTGAAGTAAGTCTGGGGGAGGGTTTTTCGTTTACTAACTCGTTTCTTTCTTTTGTTTTTTTTTCTTTTGGGTCAATTTGAGTCAGTTTTTATTGAGTCAGTCAAAATTTGTGGGAATTAGGACCTTATTCCGTGTTGATCACTAACCACCTCGTGCTTTAGTTATCTTATTCAGTGACCTTAGCAGTGGCGAAGACACACATGTGGACCTGGAACAACCTGACATATCTCACTTGATTCTCCAGAAGTTCTCAGCCGATCAGATCAGGGAAACGAGAACACACTCAGGACTTCTTATCCTTTTTATCCATCTTGCTGATCCTGAGTGGCTAGCTCATCTTTAGCTAGTTCCCACCCTGCACCTTAGCCTTTATTCCACTTTCATGCATTTGTTTTTCAGTGTCATATGTGCAGATATGTACAAAAAGGTCGGAGAGGAAAGGATCAACGCAGCCTCCTACTCGTTATTGCTGCAAAAATTATGTCAGAAGGGAGAACAAGCAGATTAAGGGAGCAACCTCTACATAACCAATGAACTGCGCAAGAGCAGGGGTGGAGAACCAGAAAGGTCGCGAAATCAGAACCACCAGTGGCACTCAGAACGATCATGTATTACCTCCTTCTTCGTCACATCACCATATCAGTCTTAAAAAAAAAAAAAAAAAAAAAAAAAAAACGAGATTAATGTGATGGAGAAGGGGAAGAAAGAAAAGAAACATGGAGCCACTGGAAAGGTCGAGCAAGAAGTTGGTACCAAGTATTGAAGAGTGTGTAGAGGAAAGGAGAAAGCAGAACAATCAGTTGCCTTTTCCGTCATCAGAACAGTCGCACCAGATAGAGCAAAAACGAGTAGAGGCTGTGGACATCAATGGATCTATCCTCTCTTGCCATTTTGTGTGATATCCTGCATCCTCTTCAATGAAATGGTAGCCCCTAAACACTTTTAACTCCACCATTAAATAGCCTGTTCCAAACCTAGACCGTCTACCCTGAATGATGCCTGTGATGAGAATCTCACGCTACTCTTAAATGAATGTAGGGAGTTCTGTCTCGATAGTGTTGCTTTTTCAGGTTTGGGATGAAGAGTATGGAGCCGATTTTTGAACAGCAGTCAGTGGGGTTCCGGTAAGGGTGTGTTGTCCTAGTTTTACTGCTTGTATGGTTCAGAGATTCGTGGTTAAAGTATGGTTGCTGAGAATAAGAGAGTTCCCACACTTTCAAACCTTTCTCCCTGTTCTTGATACTTGACATTGTTTGAGGACAAACAAGGATCTAAGTCTGGGGGAAT
>A02:16403489..16410263_INT#LTR/Copia
CGTTATCAGCACGATTGTGCTCTCCACCTGAGAAAGCTCTCTCCGCCGGCGTTCCCCTTTCCAGCCAGCTCCTCCGGTGCTCAGCCTTTGCTCCACCGGCGCTCAGCCTTCTCTCCACCAGGCCACCTCTCTCTCTCCGCCGGAAAACTCCTCTCTCTTTCAAAATACGGCCAAATCTCAGCCTCTCTCTCACGGTGGTCCTCTCAGATTCTTGTGGTGAAAAAGGTAAATAAATCAAAACCTTGAAATCTAAAGAACACCATTATATCTGAAAGAAATCTAGGATCTATATGAATCCATAACTTATAAACAATCTATGGATTTAAAATATTAATCTTGTTTCTATGATCCATATGATCCATATGAAACTTGATTCTAAAATTATTTTGAATCCATAAAACTTAAAATTCTCTAAAGGTTCTATGTTTCTCTAAAAACTTATAAACTTATTAAAATACCTAAAGATCTATATGAATCTTGTTTATAAAAACTTATGAATCATAAAATTATTAGAGAAAGCTTAAACCTTTTGATTCAATCCTTTTGTTTGGCCATTTTACCAGATGTGATAAACATAAGTGTATAATCTGGCCAAAACAAAACTCCATCAAATCCTTGCTATGCCATTTTCGGCCAGATCCCCTAAAAATCAGTCAACCCATCAATAAATTGAAATTAAATTCATTCATTGCATATCCTTGACTGTTAATATTTGTTTTGTAACTGTCAAAGTTTTAAAAATCTTTTATGATTTTTATAAATGCATAATCGATTTTATAAATGCTTGTTTGATTTTATTAAATGCATATCTTTGACTGAAAATTATTTCTAAAGTTTTATAAACCATAGTCTTGTTTTAAAATTGATATGTCATAAGGTAGAATAAAATCTGTTTGAAATCATTTGATCATATTGTTGTTAATTAAACCAACCATGAACCGATTTTATCTCATACTGAATTTTGATCACATAGTTTGCTAGTTAAAATAAAACTTGATCTAGTTTCATCCTTGAACCTGATTCTGTGATTAAATTATGTAATGATCATTTGCATACCTGATAGCATCATTTAGTAAATCATTAGATCGAACTTGAATCATCCATGAACCGACCTTTGCATGCATTCAACTATCATATTGTTAAAACTGGACATATGTATCACATAATTGAAACCAAACATACATGTTCGCATAGCTTTAGCAATGATGATACTAGTGTGTCTGAAGTGGTTCATGTTGTTTGCATCTAAATGATTCACACTGTTTGCATATAGTTAGACAAAATCGGTTTCCATTTAAAATTTAGTACATTTGCTTTATTCGAAATTATAAACCAAGTTTTAACCGATTTTGAAAATCTACTTTGGTTTACAAATATCTTGAACATTATAAAATTTATTTGTCTTGTCCATGATGCATTTTAATCCATCCATATTGATTGACAAAAAATTTCTCTTAATGCATATAAAATATTTTCAGAAAATAAAATGCATAATAAACCATCATTAAATAAATCACCAATCTCCTTGGCATATAAATTCAAATTCTGAATTATATCATGAATCTCATAAAGATTGTCTAAATCCATTGCTTAGATCTAAACATACATTCAACTATTTCTTGATCCATGCATCTCATTTAAACAAAATGATGATTGATCCTTATTCAAATTCTAAAGGGCTTTAACCAACCCAAAATTGAATTATAAGGATCAATAGATGCAATGACCAATTGATTATACTCATACCAGAAATGCTTAAAGCAAATAGATTATGTGATTCGGGGAAAGTCTTATTAAAATCACAAATCATATGCATCAAAGCTTCTATTGCTTGCATAAAATTTCTGAAAGCTTGAACTTGCTTGTTAAATAATCAGATGTTGAGAGGAATGTTTGAACCATCAGATTACCCTGCCTTAAATCTCGCTGGAGATAATTACCTAGAATGGATAAAGAACACTCGTGTTGCCCTAAGTTCCAGAGGACTTGGAAATTGCCTCAATGAGTGCCTTAATATTGGTATCCTTGAAAGTGAAATGCATAGAGCTATAACGATTATTCGTTATCATCTCACTGAGGAGCTAAGAGACCTATACCTCCATCTTGAGGACCCTTGTGCCCTTTTGCTACAGTTAAGGCAAAGGTTCAAACCGGTATTACTGCAAAAGGCTAACGATCAATGGAAAACTATCAGATTCACGGATTTTAAATCTGTGGATGAGTATAATTCTGCCCTGATGGATATAGTTGACGGTCTTATACTATGTGATGAAATAATAACAAATGAGGACTTAATATATAAGACCTACTCCACCTTCCATCCAGAGGATGTGCAGCTGATTAACAAGGCTAAGAAATTCACCATCTATTAGGACCTCTTGTCATATCTTTTGGCTTCCGAACAGAGAAAACAGAAAATCATTCTTGTCACCATCGACAAAGCTGATAAGCTTCTGAAAAGAATCCGTGAGCTAAGATACCAGATGGCATAAAGCCAAATAATCTGGTTAAAGACCAGATGGCACAAGCATTTATAAACTCGTTCTCTTAGCTCACGGATTCTTTTCAGAAGCTTATCAGCTTTGTCGATGGTGACAAGAATGATTTTCTGTTTTCTCTGTTCGGAAGCCAAAAAATATGACAAGAGGTCCTCATAGATGGTGAATTTCTTAGCCTTGTTAATCAGCTGCACATCCTCTGGATGGAAGGTGGAATAGGTATTATATATTAAGTCCTCATTTGTTATTATTTCATCACATAGTATAAGACCGTCAACTATATCCATCAGGGCAGAATTATACTCATCCACAGATTTAAAATCCGTGAATCTGATAGTTTCCCATTGATCGTTAGCCTTTTGCAGTAATACCGGTTTGAACATTTGCCTTAACTGTAGCCAAAGGGCACAAGGGTCCTCAACATGGAGGTATAGGTCTCTTAGCTCCTCAGTGAGATGATAATGAATAATCGTTATAGCTCTATGCATTTCACTTTCAAGGATACCAATATTAAGGCACTCATTGAGGCAATTTCCAAGTCCTCTGGAACTTAGGGCAACACGAGTGTTCTTTATCCATTATAGGTAATTATCTCCAGCGAGATTTAAGGCAGGATAATCTGATGGTTCAAACATTCCTCTCAACATCTGATTATTTAACAAGCAAGTTCAAGCTTTCAGAAATTTTATGCAAGCAATAGAAGCTTTGATGCATATGATTTGTGATTTTAAGAAGACTTTCCCCGAATCACATAATCTATTTGCTTTAAGCATTTCTCGTATGAGTATAATCAGTTGGTCATTGCATCTATTGATCCTTATAATTCAATTTTGGGTTGGTTAAAGCCCTTTAGAATTTGAATAAGGATCAATCATCATTTTGTTTAAATGAGATGCATGGATCAAGAAATAGCTGAATGTATGTTTAGATCTAAGCAATGGATTTAGACAATCTTTATGAGATTCATGATATAATTCAGAATTTGAATTTATATGCCAAGGAGATTGGTGATTTATTTAATGATGGTTTATTATGCATTTTATTTTCAGAAAATATTTTATATGCATTAAGATAAAAATTTTGTCAATCAATATGGATGGATTAAAATGCATCATGGACAAGACAAATAAATTTTATAATGTTCAAGATATTTGTAAACCAAAGTAGATTTTCAAAATCGGTTAAAACTTGGTTTATAATTTCGAATAAAGCAAATGTACTAAATTTTAAATGGAAACCGATTTTGTCTAACTATATGCAAACAGTGTGAATCATTTAGATGCAAACAACATGAACCACTTCAGACACACTAGTATCATCATTTCTAAAGCTATGCGAACATGTATGTTTGGTTTCAATTATGTGATACTAATGTCCAGTTTTAACAATATGATAGTTGGATGCATGCAAAGGTTGGTTCATGGATGATTCAAGTTCGATCTAATGATTTACTAAATGATGCTATCAGGTATGCAAATGATCAATACATAATTTAATCACAGAATCAGGTTCAAGGATGAAACTAGATCAAGTTTTATTTTAACTAGCAAACTATGTGATCAAAATTCAGTATGAGATAAAATCGGTTCATGGTTGGTTTAATTAACAACAATATGATCAAATGATTTCAAACAGATTTTATTCTACCTTATGACCTATCAATTTTAAAATAAGACTATGGTTTATAAAACTTTAGAAATAATTTTCAGTCAAAGATATGCATTTAATAAAATCAAACAAGCATTTATAAAATCGATTATGCATTTATAAAAATCATAAAAGGTTTTTAAAACTTTGACAGTTACAAGACAAATATTAACAGTCAAGGATATGCAATGAATGAATTTAATTTCGATTTATTGATGGGTTGACTGACTTTTAGGGGATCTGGCCGAAAATGGCACAGCAAGGATTTGATGGAGTGTTGTTTTGGCCAGATTATACACTTATGTTTATCACATCTGCTAAAATGGCCAAACAAAAGGATTGAATCAAAAGGTTTAAGCTTTCTCTAATAATTTTATGATTCATAAGTTTTTATAAACAAGATTCATATAGATCTTTAGGTATTTTAATAAGTTTATAAGTTTTTAGAGAAACATAGAACCTTTAGAGAATTTTAAGTTTTATGGATTCAAAATAATTTTAGAATCAAGTTTCATATGGATCATATGGATCATAGAAACAAGATTAATATTTTAAATCCATAGATTATTTATAAGTTATGGATTCATATAGATCCTAGATTTTTTCAGATATAATGGTGTTCTTTAGATTTCAAGGTTTTGATTTGTTTACCTTTTTCACCACAAGAATCTGAGAGGACCACCGTGAGAGAGAGGCTGAGAGTTGGCCGGAATTTGAGAGAGAGAGGAGTTTTCCAGCGGAGAGAGAAAGGTGGCCTGGTGGAGAGAAGGCTGAGCGCCGGTGGAGCAAAGGCTGAGCACCGGAGGAGCTGGCTGGAAAGGAGAACGCCGGCGGAGAGAGCTTTCTCAGGTGGAGAGCACAATCGTGCTGATAACGTCTATACTAGAGTGCACTCAAAGATCAGATTGGCTCAAATGGAAAGAAGCCATAAACGTGGAGTTAGAATCATTTAAGAAAAGGAATGTCTTTGGATCGATTATCCAGACACCTTATAATGTTAAACCAGTGGGATGTAAGTGGGTATTTGTGAGGAAGAGAAATGAACATGGTGAAATTGTAAGATACAAAGCACGGCTTGTAGCATAAGGATTCTCACAAATACCAGGCATTGATTATGAGGAGACATACTCCCCTGTGGTGGATGCAACTACATTTCGATTTTTAATAAGTCTGGCCATCAAAGAAAATTTGGATATGCGGTTAATGGATGTTGTAACCGCATACCTTTATGGTCCACTGGATAACGAAATATATATGAGATTACCAGAGGGTATTGAGCTTAAAGCTAATAAAGGTTCTCGGAGAAGAACATTGCATAAGGCTGAACAAATCCTTATATGGACTTAAGCAAAGTGGTCGAATGTGGTATAACCGCTTAAGCGAATACCTTGCCAAAGTTGGCTATAAGAACGACCCTATCAGTCTATGTATCTTTATAAAGAAGTTTGCAAACAAAGAATTTGTTATCATAGCAGTGTATGTTGATGATTTGAACATCATTGGAACCCCTGGGGAAATCGCCCAAACAGTTGAATATCTCAAGAAAGAGTTTGAAATGAAAGACCTAGGTAAAACCAAAGTCTGTTTGGGGTTACAACTTGAGTACATAAAAGGAGGAATCCTTGTGCATCAAAAGGCATATACAGAAAAGGTACTCAAGAGATTTAACATGGACCAGGCTCACCCATTGATCAGCCCAATGGTCGTGAGGTCCCTTGGAGTGGACACTGACCCATTCCGTCCTAAGGAGGATGATGAGAATGTCCTGGGTCCTGAAGTGCCTTACCTCAGTGCCATAGGAGCGTTACTGTATTTCGCTAGCCACACTAGACCAGATATATGTTTTGCCGTGAACCTCCTAGCCCGTTTTAGTTCATGTCCGACCCAAAGGCACTGGAATGGAATTAAACATATCCTACGTTACCTTCAAGGAACTAAGGATTTGGGTCTATTTTATACCAATGAAACCAAAGATGGTTTGGTAGGCTTTGCAGATGCAGGCTACTTATCTTATCCACACCATGGTCGGTCCCAAACCGGTTATGTGTTTATTTATGGTGGTACTGCAATATCATGGCGTTCCATGAAACAAACTATAGCAGCCACATCATCTAATCACTCAGAAATCTTAGCCATGCATGAGGCAAGTCGTGAGTGTGTATGGTTGAGGTCTATGACTCAACACATCCGATCAGATAGTGGAATGGTCGAGGATAATGGTCCGACCATCATATATGAGGATAATGCAGCCTGCATTGCTCAACTCAAAGATGGGTATATCAAAGGTGACCGAACCAAACATGTACTACCCAAGTTCTTCTTCACACATGAGTTGCAGAAAGCCAAGGAGGTCAGCGTCACTCAAATCCGGTCAAGTGAGAACTCAGCCGACCTCTTCACCAAGTCACTTCCCACCAGCACATTCAGGAAGCTCACGCAGCAGATTGGCATGCGAAGACTCAAGGACCGATATGGTTATGGCATCCAAGGGGAG
>A02:16694005..16704780_INT#LTR/unknown
ATTGGCGCCCACCGTGGGGCTGACTAAAGCAACGTTCTAGATCTACATGGCTCAAGACGACGCCGCCTTCGGCGCTCCAGGCGAGGAACCGACGCCTACGCCTGCGGCCGCGCCGCCCATCACCTCAGATTTCATGAGCTCCGTCATGGCTCGACTCGCTCGCCAAGACGAAGTCCAAAAGACAACCAACGACCAACTCGCTGCGTTGGTCGCGGCGCTCACAGCTCCTGAGGGACAAACGAGCCGTCCCCAGCAGATACGCCGCCGCCTCTTCAACACAAACCCTACGGCAACCGGAGTCGACCATATCTCTGACGACTCGGAGCCTAACGAAGCCCTTCTCGCAGACGCTCCCAGCAGGTTCAGATCTCACAACAATACGCGAGCTCGCCGAGCTCAAACTCAGCCTTCAACAGATGGGAGAAGATCCACCAAGTAACCAGCGCAGCTCCGCAAATCAGAGTGTACTCGCCGCAACCTCGCGCACTCCTTTTACTCGCGCGCTAACTAGCGTGCAACTCGGAAAGATAGAGAAGCTGCGCCTACCTGAGTATAAGCCCGGCGGAGACCCGGTGGAACATATGACAGCTTTTAACATCGCGATGGCGCGAGCTCGACTCCCTGACGACGAAAGGGATGCAGGTTACTGCCAGCTGTTCGTCGAGACTCTTCACGAGCAAGCCCTGACTTGGTTCTCCCAGTTGGAGGAGAACTCAATCGGATGTTTCCGCGACCTATCAGCAGCTTTTCTCAAGACATACATCATGTTCACAAAGCGCAGCGCCACCGCATCCAGCTTGGAACCTCAATCAGAAAAAGGACCAGAGCTGCGCGAGTACATGGAGAAATTCAAAGCCGTAGTGTCAAAGATTGAGATCCCAGACGGATCGCTATCGACGCCTTGCGCAATACCTTGTGGGTCCACTCCAAGTTCCGAGAAGACCTGTACCAGAACCCAACCAAGTCGCTCCAAGACGCTATCGCGCGCTCCGATAACTTCATCCGAATGGAGGAGGACACCAACGCAATCCTCAGCAAGATGAGCGCGCCCAAGGCTCCAGCGGCTAAGAACGCAAATACGCGACAAGAACCGCGCCAGCACGCTCCAAACGACAAAAACGGTCGCAAAGACGGTTACATGTATGTCGTCAACGAGAATAACGTACCGATCTCCACTCTCGTAGTTCGCGGGGAGGGGTGGAACAAGTGGGCAAGAGAACTCGAGTCGCCCGACCAAAAAGTCGATTCTGTTTGCACCACCCAACCCGGCGGGAGTCGGATCAGCAGCAGGGCCTTCCCACCGTCGACTCACCAAGCATTGCAAGTATCACGACGTCAAAGGACACGATACCTCGAATGCAAATCTCTCTACGCATTACTCTCGTCCCTTGCAAGCGGCGAGTTTAAGTTTGAGCCATTGAAAGCCAAACCAAAGAACGGTAAGAGCTGGAGCAAGAATAAAGAAAGAAGGGCCCAGCGCAAAGCCACTGGCAAAGGTCGACAAAACGACGCTCCGCAACGAGACGACGAGGAAGAAACCCCAAGGATAACGGCGGGGAGACTCCTCAGCCGACGAAGAGCACCGGCTAATCGCAGACGCATCGAGGTTATACTCTCTCAGCAATCCTTGTCGTCCGACGAAGATAACGACGATTCGCCTGTACCCGGAGACCTGAGAGACAGCCTTAAACGGAAGTTCGACCGGAAAATGAAGGCGATACCACGCGCAGAGATCTCCGGACGATGCTGGATGCACGGAAGTCTCGGCGCATCTCGACAAGCGACGGCAACAACAACGAAGGGCCAATTAGCGACCTCCGAGAAACTCAATGCCGGAGCATGCGATCTCCGCGTGAAGCTCAACCGTTCAAAACCAACAGACTTACGACGACAGTTGGAGAGTAAAGGTCAGCCTCAACTTCCACCTCCTGATACCAGCGTACCAAAGACCTCCGCGCCTTACTGAACTCCAAGCGAGTCAAACGGGACAGTCTTGAACGTCATCATGGGAGGCTCCCCTAGCGGCGACTCAGTCCGTTCCGTGAAAGATTATCGTCGACAAGTCGCGACGTCCCAGAAGTGGCCGACTAAACCGACAAGTCATCCTCCGATAACCTTCTCACCAGATGACGCTGAAGGTGTTCACGCGCCCCATAATGATCCCCTCCTCGTCGTCCTTGGAATTGGAGAGTATGATGTCACCAAGATCCTTATTGACACCGGAAGTTCCGTCGACCTCATCTTCCGAGGAACTCTGCAGAAGATGGGAGTCGACCTCGACGACATAAAAGCGTCCTCCAGAACGCTAACGGATTCAATGGGTCATCCGAAACTATCTTGGGAACGATCCGCCTCCCGGTGCGCGCATGCGGCGTTACTCGAACGGTCAAATTTGCCGTCGTTAGCACAAAAGCTCCGTATCACGCTATACTCTCGGTACCCTTGGTTACACTCGATGCAAGCTGTCCCTTCCACCTACCATCAGTGCGTCAAGTTCCCTGGCGCGGACGGGAAGATAAAAACATTGCGCGGGGACCAAAGGGCCGCTAGGGATCTCCTAGTCGCCACAGTCAAACTCCAACGGACGTCACTACCCGTTAACTCAGTGTCCCCTCCAACCTCAAAAGTCTACTCTCAGGAAAACGAGGTTCTCGAGTTACCTATTGATGACGCCGACCAGAGTCGCACCGTGAGGTTGGCGCATACCTCTCCGACGAAATGCAGCAGTCAGTTCTGGATTTCCTCAGAAAGAACGTGTCCACGTTCGCTTGGTCTATGGCAGACATGAAAGGCATCGACCCGACTATAACAACTCACGAACTAAACGTCGACCCAACGTTCAAGCCTATTCCGACAGAAGAGACGTAAGCTCGGCCCTGATAGGTCTAAGGCCGTAAACGAAGAAGTCGACAGGCTACTCGGTGCAGGTTCGATTGCTGAGGTCCGCTACCCGAATGGTTGGCAAACCCAGTAGTCGTCAAAAAGAAAAATGGCAAGTGGCGCGTCTGCGTCGACTTCACCGACCTGAATAAAGCCTGCCCAAAGGATAGCTACCCTCTTCCCAACATCGACCGTTTAGTCGAGTCACAGCTGGAAACGAGATGCTAACCTTCATGGACGCCTTTCCGGATACAACCAATAATGATGCACCCGGATGATCGCGAGAAGACGGCCTTCATCACAGATAGGGGAACCTATTGCTACAAGGTCATGCCATTCGGCCTGAAGAACGCCGGAGCAACCTACCAAAGGCTTGTGAACAAAATGTTCGCAGATAAGCTGGGTATCACCATGGAAGTGTACATCGACGACATGCTGGTTAAGTCGCTCCATGCCACCGATCACCTCCGCCATCTACAAGAATGCTTCGAAACTCTCAACAAGTACGGCATGAAGCTAAACCCAGCAAAGTGCACGTTCGGGGTTTCTTCTGGCGAGTTCCTCGGTTACATTGTCACACAGCGAGGAATCGAGGCGAACCCAAAGCAAATCTCTGCGGTTCTAAACCTCCCGAGTCCGAAGAACAGCAGAGAAGTGCAGCGGCTCACGGGCAGGATAGCCGCTCTAAATCGATTCATCTCCAGATCCACCGACAAGTGCCTGCCATTCTACGATCTCCTGCGAAAAAAAAAGTTCATTTGGGATGAAAGTGCGAGGAAGCATTCACTCAACTCAAACAGTACCTGACACACCCCAGTACTCGCTAAGCCAGACGTCGGTGATGTTCTATCTCTCTATGTCGCAGTATCACAGGCTGCAGTCAGCAGCGTTCTGATAAAAGAAGACCGCGGCGAGCAAAAGCCCATCTTCTATACGAGCCGACGCATGACAGACCAGAGACGCGTACCCAACTCTAGAAAAGATGGCTTTAGCAGTCGTTGAAGCAGCGAGAAAACTACGACCGTATTTCCAGTCGCACTCCGTGGAAGTACTGACTGATCAGCCTCTCCGAACGATACTCCAGAACACTAACAGATCCGGCAGACTTCACACAAAGTGGGCCATCGAACTCGGCGAGCTCGATATCATCTACAAGAACCGCACGGCAGCGAAATCCCAGGTCTTGCCGACTTCTTTGGTCGAACTGGCCCCAGAATTGGAGCAGATCTCAATTCCAAGCTCAAACTGGACTGCACGTCGACGGATCTCGACCAACAAGGAGCAGGTGCCGGAGTCCAATTACAAGTCCCCGACCGGCGAGCTAATCAGACAGTCTTTCAGCTTTGGGCTTTCCCGCGTTCAAACAACGAGGCAGAATACGAATCTCTCATCGCAGGACTCCGCTTAGCAAAAGCCGTCAAAGCTAAACGACTAAGCGCTTATTACGACTCCCAGTTAGTCGCCAGTCAGTTAGTGGCGACTACGACGCCGCAACGATCGAATGGACGCCTATCTTCAAAATAGTGCAAAGCCTGGCAGCAGAGTTCGAATTCTTCGAACTCATCAAAGTTCCGAGAGGCGAGAACGTCTGCGCCGACGCCCTCGCCGCCCTTGGCAGCAAGCTTCGTGATCAAGTGAAAAGAACCATCCCGATACATCGTATCGAGAAACCAAGCATCGACGTCCTAACCGATCAAACCCTCGTTCGCCCAAGTCGTTGAACCCGCTACTCCAGACGACGATGGGTTTGGCCCAGACTGGAGAACTGAATTCATCGACTACCTCTCGAAAGGGGAACTCCCAGCAGAAAAATGGGCAGCTCGCCGGCTAAAAACCCGCAGCGCCCATTACGTCGTTCTCGACAATGAACTGCATAGATGGACTGCGAGTAAGGTGCTCTTAAAATGCATCCATGGCGACGAGACAGCAAGGGTTATGGCAGAAACGCACGAAGGCGCTGGTGGAAATCATTCGGGCGGACGTGCGTTAGCAATAAAAGTAAGGAGCTTAGGTTTCTTCTGGCCAACAATGAACGCGGATTGCGAGTCTTACGCGAGAAGCTGCGACAAGTGCCAACGGCACGCACCCAGCATCCATTGTCCAACCGAATGTTGCGAACAACCACCGCTCCCTACCCGTTCATGCGATGGGCGATGGACATCATAGGACCACTTCCCTGTTCCCGCCAAAGACGCTTCATCCTCGTCCTCACCGACTACTTCACCAAATGGATCGAAGCTGAAGCATACGCTCAAGTCACAGACAAAGAAGTCCGCGGTTTCGTCTGGAAAAACATTATTTGCCGCCACGGACTGCCCTATGAGATCGTCACCGACAACGGGTCGCAGTTCATGTCAGGCAACTTTAAGGATTCTTGGCAAGTGGAACATTCGACTAAGCCCTCCACTCCTCGTTACCCGCAAGGTAATGGCCAAGCCGAATCCTCCAACAAACTATCATCGATGGCATTAAAAAGCGTCTGGACCTGAAAAAGGGTCACTGGGCTGATGAACTCGACGGAGTCCTATGGAGCCATCGCACGACTCCACGAGGATCGACTAAATCGACACCTTTCTCTCTCGCTTACGCGTCGAAGCCATGGCTCCTGCTGAAGTTAACGTTCAAGCCTCCGACGTTCCAAAATGCCTCAATACGTCGAGCTGAATAAGGAGATGCTACTTGATGCCCTCGATGAGATAGAAGAACGAAGAGATCAAGCCCTGCTGCGCATCCAGAATTACCAACATCAGATAGAGAGTACTATAACAAAAAGGTCCGGCCGACCTCTGGAACTCGGTGATCTCGTCATGCGCAAAGTGTTTGAGAACACAAGGAGCTAACGCCGGTAAACTCGGCGCAGTGGGAAGGACCTTACAAAATCATCAAAGTCATCAACCTGGCGTATACCGACTCCAAACGTCGGCGGCGAAGAAGTCCCACGATCATGGAACTCAATGCACTTACGACGCTTCTACTGTAGGGTATTTAAAAAAAAAAAAAAAAAAAAACCCGAGTAGATGCACCCCGAGGTCACTTCTACTCAACCGAGTAAATGCGCTAACAACGCCACTTTTACTCGGGAAAACACCAAAACCAAAGTTAAAACCTTGTTTAGACCTCAGTCGAGTAAACAATGATTTTCCATACCTAACGGTACCCAATCCTCCAGCAGAGGACATGCGGACACTCACGTTCTTTTCCTATAGCCATGTCCTGATCAGACACTTAGCTTAAGGACCAACGGTCGCGAATCACCTATGCCAAAGAGCATTGACCGGCCAAACAGAGTGAATCTTTCCTTTTCCCGACTAACGCGTAACGGATTAGCTACCCGGCTACTCGATCGTCACTAGGAAAAGACCAAAGAACCTTTCACTCTTGGAATCAGTCCCTTGTTTTCGAGATTTGAACACTCGCTTGATCGAGACCTCAAATTGAAACTACAAGGAGACCTGAACGAACCTTCCTAGCGTTTTTCTTTGTTTCTTTATCTACTTGCAAAAGCTAAGGTTCAGGAATCTAAAGTTTCTAGCCGAGTATATCGCGAAACTATAAAGATAGCTGAAACATCACTTAGAAAAACTGCAAGTACAGATAGAAAACATAAAGGGCATGCTTAGCACAGCAACTCGCCGACTAAAATAAAATAAAGACACATGTCTAAAGGTACAACAAAGGGTCTATCAAGACCACAAACACAGAAATATATAAATTGCAAGTTCTAAAGAAATCAGATCGTTGATCTTCATCATTCCCGTTGAGTGGTTGAGCAACAGAAGTTTCAACCGGGTTCTCAGCAATGGGAGTCGCACTCTCCTCCGGTCGAGTCGAGGCAAGAGGCTCCACACCAGGCGGAGAGCTCGCAGCGTCTCCCTCGATGACATCGTCGGTCTTCTCTTCCTCACTTGGGCATGGTTGCGATATCTCTCCAGCATCACCATCACCCTCCTCGCCTTGATCCCCCGACGAAGAATCCGAGACAACAACAGGGTCTTCAACACCCGTTTTCTCAATCCCTTCGTCGGTGGTTGGAGAACTTTTCTCGGGAATCTCCTCTAGGTCCTCCTTCTCGGGTGATTCCTTATGGGCGCTCTCCTCGGGAACCACGGCCTGTTCTGTCGGGGTCGATGTGACGTCACCCAATGGTTCCTCAGGCGGTTCCTCGGTCACTTCGCGCGAAGTGATCAGTTGGGAGGCTGTCTCCGGCCTGATCAGGTCCACGTTCGATCCGTAGGGGTCGAACGTCCTCCTAAACCTCTCTTCCACAAAACGAGAGGGGAGAACAAGCGGGGAAAGGGAGAAGTCTCTATCAGCCAGCGGACTTACTCGCAGCTTGGTGACTTCGGCTTCATCAAGCTTTTCTTGCTCTGCGAACATGTCGATCATGTCTTGCGGGATTTCCACTCCGCTCTCCTTTATCATCTCAAGACATTTCTTTGTCCCAGAAGCTTGCCCGTACAGGTTTTTCGCCTTCCCGAGGGCGTCTAAACAAGCAAAGTGATCTCGCACGCGAGTAAAAGAGCGACCCGCCTTCTCGATCATAGCAGTTTCAACCCTCTCTCTTCTCGGGTGACTTCTAGAGCTCGTGAGTCCTTCAGACGTTGCCTCTCCCTGACTAACTTGTCGACTGCGGCGTCTCTCTCAGCGAGTAGTTCGGCCTTCTCCTTTTCAAGGCCCGCAGCGACTCCTTCCAGGTGAACCTTCTCGCGTACCAATTCCTTCTTTGCCGCTCTGTCAGCCTTCAGTTTGTTCTCAAGCTCTTCGAACTTAACCCGAAGAACTTCTTTCTCCTTCGCTGCCTTCTCATTACTCTGCTTGAGTTCAGCTCTCACCTTCTCGATGACCTTCAGCCTAGTCGCAGCCAGCTTGTCTGCAGCTCCTAATTGGGCCATCGTCTGCTTCAAGGTAGTATCATACCTTTCGACAAGGAAGTTCATACTTCCATCACTCTGCAAAGCAGCAAGAAGTTAATCAGTCAAAACGGCTAAGCTCAACAGTTTCACAAGGAAATACAGAACACACTGCAAAGGAGGAGCAAGGTTACCCGAGCTCTCAAGGCGGCGGCGTCGATGTACTCATTCCTAAAGAAGAGATCCCCAACTGCGGTAACTCTCTCGTCCCACCGTGAATTTGACGCGTCAGCTCCGCACATCGCAACGGGTTAAGGATCAGGGGGGTCTTCTCATCGTAGAGAAACTCCACACGGTCGGGATATTCGACCCTCCCCTTTTTTGGGAGAGAGCCTTCTAAACGAGGACCCCTACTCGTAGAAGAGCCGGGGACAGATTTCTCGCCACCGGCAGGCTCAGACCCAGAACCACTCCTTTGCGTCAAGGCATTCCTCTTATTCTCTAAAGGCACGTCAGGAGTCGTCTCATCCTCCCTAACGGCATCAGTTTGGGTTGGCACGACGACCGAAGAACCAGGCTCAGTTCCAGCGGCCTTTTTCTTCGTCTTCTTTTTAGGACGCTCTGCGAGTATCACGTCACCCTCAGTGGCCTCCTCGTCTCGGGAAGTCGCCTCGTCGCGGGTTCTCTTTTTCTTCTTCTTTATCCTTTGACCCTCAGATGACGTGGCGAGAGAAGCAGACAAAAGCGGGAGAGATCTCATCCGACGGCTTCTCTGTCGTCTTCTTATCCTTTTTCTTCTTCTTTGGAATCGGAGCTGGAGCCTCGATACTAACGCCCTCTTCGCGCGAGTTGGAAGCTCCCTCTTTTGAACCTCCACGATCTCCAGAAGTTTCGGCATCTCTAGAGCCAGTCGCCCCAGAAGGGTTAACCGGAGCCGATTTCTTCGACAGTAATTGTAGTCTTTCCTTCAACAGGGCACTCAGATCCGGGACTCCTTCCATCTCCCTTGCTTTGTTAAGAAGCTTCTGTTGCTTGCGAGTAAACAGAGAAAGACGAGACTTGCGGGGACCGACTACACACGGAAGTCTCGACTCCCAATCAACTGCAAAAGATAAAAGCTTAAAGTTAGAGAATCACAGAGTTCAGCCTCGACAAGTCAGAAGAGTTTCAGGAAAGGAAACAACAAAATCTACCTCTAACAATTCTAGCTTGTTGACGACGGATCCACTCGCGACTAAGGTCCGGCCAACGAAGATGACTGTGAGCTGCGATTGCTTGGGCACTCTCAAAAAACTTCTCTGGGTAGGCAATCGTATTCGGATGACGAACTGCACAAAAAGGAAGCAACAGAGACAGTTAGTTTTGTCGAGTAAAGAACAGATAAACTACGAGATCTCTACCAAGTTCTTTATTCCATAAAACGCGGTAGTCGTCCCCAGGCGGTTCCTCAAAAGCATGTTCATCAGACTTAACGTAGAAGTATGCGCGCTGCCAGTCCGGCGTCTTGTTTGGGTGACCAGTTAGGACGTTGTAGCTCGCACACATCTTCACCGAGAAAATTCCATTCGGCTCCGCCTTTGTGGAGGTTAGTTCTTCAAATACTCTCACGCTCATCGAGATATCCATTTCCGCTGCCATGACCATCAACATCACGGCTACGCGTAGCGACCCATTCAACAACTGTGAGATCGCGATATCCCTACGGAACGCGTACGATGTGATCAACCGAGGGATTGGGAACCAGAGCTTGGTCTGGTCTTTGAAGTATGACTCGTACACGCATTGATACCCATTGGAGGCGACCAAAGACGCTGTTCGGTAGAAGGAATTAGGTAGGTAACGCCGGCGCCGCCACATTGTCTCAACAAGTCCTGCACAGTCTTGTCGGAGGAGCAGGAGCTAAACACGTTCTCCCATGATTGGACCCGCGGGTCACGCAGCACCTCCGAAGGAAGACGGGGTAGCCTCTCGAAGATCCCGCCCGGATGGTAAATGACAGGACGGCAGTCGATCCGGTCATAGCGAGTACTCCGAATCGCAAGGGGATGTTCCAGTCGGTCAGAACCAACTCCTCGACGAGCTCGCCTACGGGGCCTCACGACCGCTCTGGGCGCTTCAGGACCACTACCGACATCGTCTTCAAGACGTCCCCCGCCTTCGACGTCTTCCTCGTCTTCAACTTTCCGCTCTTCCTCTTCGCGAAACTGTCGGTGGGCGTTGGCGACTAAGAGACGTTGAGAGAGACTCAGATTCTCTGTATCTCTGAGAGCGTCCCGATGAATCAGCTCGAACTCATCTAAAACACCACCATCTGCGTCTTTGGCCGGACTTGAAGAATCGGCGATATCTTTCCCTTTTTCTTCGCGAGACAATCGACTCTTCGAAGCCATGACTATCGATTCGGGGACGACTAGACCGGAAATTAAAATAAACCGCACCGTCCTAGAGACGTATCTAGAGAGAGAAAGTAAATCTAGAGAAAATGGAGAGAAAGTGGAATACCTGAGCTTGCAGAGAAGAATGACGGAAGCAAGGGGAAGAGCCTATTTATAGCAAAAACAAGGGCACGCCCTACGAAGCGTAATCATTAGGTCTACAAAAGCCTAAATGGGCCTCAAAGGCCGCCTAAATACCCAAAGGCTTACTCGTGACGGTTCAGTTTCTCGCTCGAACCGGTCTCTAATCAAGGCGCTCGACCAAAATCAATCCCCGGTTTCGGTACAAACCGGTTTTCTAACGCAAACCGGTGAGATCAACTTGAATTCGTACACCGAGACAACTCTCTGGCCGAGTAAAACGTATCCCCATGACAAAAACCTCGACGAGTAAAACAGATCATGAAGAAGCGCTTCTCTAAGCGACTAGAAACGTCGATCAAACGGCACACGACTAAACATGTCAGGACCTGTTATCCGAACGAACCTGACCCACAAATTCACTGAGACCGATGCGCCGCTCACAAGTGAACTGGGGGGGGGGACTTAT
>A02:16763187..16767843_INT#LTR/Gypsy
TTTGGTGCCGTGAGCAGTTCGAATTGCGCGCTCCTGACGATGACGACGAGATCAGCAGGCGGTGGAGCAACAACTCGGCGAATCGGCGCAGCGAATCGAGGTTCTCGATACTACGGTGGCAGAATTGAATCGGAAGTTCGATCGTTTGGAAGAGCGAGTCACAACGATTGTCGCAACTTCGCAAACGAATACTCAATCGATTCAAGCAGCGATGAAGAATTCGGATGCGAAGATCGATCGATTGGAATCTTCGATGCAGTCTTTCATCGCCTCTTTGAAACAGAATCAACAGCATGTCACCCACGCTGAGTCAAGCGGACCGAGTCAATGGCAACCACGAAATCAACATCCAACTCAGGTATCAAATCCTAATCTGGATCATAACCGGGGGGAACATGAGCTAGGTTATCGGCCTTTGGATCGCATTGATGAGAATAGAAAAGGTCTATACAAGAAAGTAGAAATGCCTACGTTTTCAGGACAGAATCCGTTTGATTGGATCGCTAGAGCAGAGCGCTATTTTAGAGTGACTCAGAGCAGTGAAGTGTATAAGATGGAGCTGGTATCGCTAAGTTTGGCAGAGGATGCGTTGTGTTGGTTCAACTATGAGATAGAGTTCAGGCCGTTCAGAGATTGGAATGAGTTCAAGCGCAGGTTGTTATCACGCTTTGCTGATTCATTTGAGAAAACACCAGGGAAACGCCTCTTTGGGATTCAACAACACGGTACTGCGGCAGAATACATCAAAGAGTTTCAAGAGTTGGCATCACAAGTACGTCTCGCAGAGGAGAATTTGATTGACATCTTCTTCAATGGGTTGAAGCAGGAGCTGAAAGAGGTCATTAAATTGAAAGAACCTCAAACTCTACCAGATCATATTGAAACAATACTGAAGATGGAAGATAGCGAGTTCTGTAAGTTGTTAGCTTCTGCGAAACCTCAAGACCAGAAGAGTGGTCGACAAGTAAACAACAGCTCGAGCAAGTCTTCTTCAACATACACTGCACCATCATGGAAGCCTAGGCTAACGGGTTTCGACACAGGACAAAAACAAGGTGAGAAGCAAGCACAGCAAAAACCAAATGAGAAAAGTAATCTCCCTATAAAGCTTTCTGATGCAGAATACGACTATAAAAGAAAGAATGGGTTATGTTTCAAGTGTCCGGAACGATGGTCAAAGACACATCTTTGCAAGAATAAAAAGTGATGGTGGTGGTTCAGGATTGTGAGTTAGAGCTAGTGGAAGAAGAATTTCATGAAGTGAGTGAGGGAATAGAAGCTACAGAAGTAATGGAATTATCCTTACACTCTTTCTTCGGTTGGTCTTCTCCTACGACAACAAAAATACGGGGTCGAGTAGGAAAGACGTCAGTGGTCGTGTTGATTGACAGTGGTGCTACGCACAATTTCATCTCTCCAGACATAGTAGAGAAGCACACCTTGAGACCTCAGCTCACAACAATTTCACCGTTTTGGTGGGTACGGGAATCTCAGTGAAGGGTTCTTTGATCTGCAAGGGAGTGACTTTACAATTACAAGCCGTGAAGATTACATCAGACTTCATTGTCTTGGAGCCGGGGAGTGCAGACATAATATTGGGAGTTCAATGGTTAAGAACATTGGGTACTTGCGAAGTGGATTGGGAAAAACAAGCACTGTCTTTCATGACTAAGGAAGGGAAAGTGACATTACTAGGGATGTCGAGACTTCCCAGTCAACTAACAGTAGTACGGACTGTTCTTCGGGTGTGGATTGGGATGGTGATTTGGTCAAGCTGTTCTCTTCAACGGTAACTACTGATCCATCGATTCCGAAAGGTGTAAAGGAGGTCATAGAGTTACATAGCGAAGTGTTTGCAGAACCAAAAGGATTACCACCGAAACGAGGGTATGAACATGCAATAAACTTTTGGGAGGGTACTAAACCAATGTCTATCAGACCTTATAGGTATCCTCATACACAGATGGAAGCCATAGAGACGATGGTTCAACAAATGCTGGAGACGAGAGTAATACGGAACAGTAGGAGTCCGTATTCAAGTCCTGTGCTAGTAGTTAAAAAGAAAGATGGTGGTTGGCGTTTTTGTGTGGACTATCGAGCAGTAAACAAAGCGACAGTACCAGATAAGTTTCCAATTCCGGTAATAGATCAGCTTTTGGATGAGTTGAAGGGGGCAGTCATTTTTTCAAAGTTGGACTTGCGTTCAGGCTACCACCAGATCAGAATGGAAGAGGATGATATTGAAAAGACAGCGTTTAGAACACATCAAGGGCAGTATGAGTTTGTTGTCATGCCGTTTGGGTTGAGTAATGCTCCGGCGACATTCAGGCGTTAATGAATGAGATCTTCAGACCTTTCCTACGCAAATTTGTACTCGTTTTCTTTGATGATATTCTGGTATACAGCAAGTCAGTAGAAGAACACAGTAGACACCTTGAGATTGTGATTCAGAAGCTGATTCAACATCAACTTTTTGCCAATCAGAAGAAGTGTATGTTTGGTCAGGCACAAGTTGAATACTTGGGACATATCATCTCGGCTGCAGGAGTGGCAACAGATCCAAATAAAGTTGCGGCTATGCAGAATTGGCCGACACACGTTCTGTGAAAGAGTTGAGAAGCTTCTTGGGTTTGACGGGATACTACACACTTTGTGAAGGCATATGGGGTCATTGCTCGTCCTCTAACAGACCATCTCAAGTCAGGCAACTTTGATTGGACAGGCTTATCTCAGAAAGCGTTTGAAAATTTAAAGACAGCTATGGTTACAGCTCCAGTTCTAGCACTACCTGATTTTTCTATCCCTTTTGTGATAGAAACTGATGCTTCTGGTTATGGTTGGGCGCAGTGCTGATGCAACAACAAAGACCTATAGCTTACTTTAGTAAAGGGTTGACTGATAGGGAGCAACTTAAGCCAATTTACGAACGCGAATTGATGGCTATTGTCATGGCGGTTCAGAAGTGGAAGCACTACTTGATGGGGAAGAAATTTATTGTACACACTGATCAAAAGAGCTTAAAATTTTTATTGGATCAACGAGATATATCTTTGGATTATCAGAAGTGGTTGACCAAGTTGCTGGGGTATGATTTTGAGATTGTGTACAAAGCTGGAGTGGAGAACAAAGTAGCAGATGGACTCTCCCGGGTGATGATTGATCGTCAAGTGAACACAGATGGAGTGTTATGCGCACTTACCGTATCATCATCGCTCCAGATGCAGAGTATCTTCGATGAACTAGATGCAAATGAAGATATTCAGCGTATGATTAAGGAAGTAATGTTGGAAACAATGCCTAAAGTAGGATACACAGTTGTAGCAGGAAGGTTATTCTACAAGGGCAGGTTGTTCTTATCAAGAACTTCTCAGTTTATTCAACAGATTCTTCGTGAGTATCATGATGGAGTTATGGGAGGTCATTCCGGAATCCTAAAGACTATTAAGCGCATTCAGCAGATCTTTTATTGGCCAAAGATGAAGGAAGATGTGAAGAAACATGTGGCTGAATGTTTGGTTTGTCAAAAACACAAATATTCAACATTAAGACCTGCTGGATTGCTTCAACCAATCGAGATTACCAACTTCAATTTGGAGTGAAATTTCGATGGATTTTATTGAAGGTCTCCCTAAATCTGAAGGAGTAAACGTCATTCTGGTTGTGGTCGACAGATTGAGTAAATATGCTCACTTCCTCAGTCTTCGTCATCCTTTTACAGCTACGGTGGTTGCGGAGAAGTTTGTAAAAGAGATTGTACGCTTGCATGGTTATCCGACTTCGATCATATTAGACAGAGATAGGATATTCTTAAGCAAGTTCTGGAGAGAATGTTTTCGCTTAGCGGGTACAACGCTGAAATTCAGTACAGCTTACCATCCTGAGAGTGATGGTCAAACAGAAGTCCTCAACAGATGCTTAGAAGCCTATCTTCATTGTTTTTACCAGCACTCATCCGAAGCAATGGCACAAATATTTGGCCTGGGCAGAGTTCTGGTACAATTCATCTTACCATACTGCGACGGGTACTACTCCGTTTAAGATGGTTTATGGCAGAGACCCTCCTAGTCTGTTGTGGTTTGAAGAAGGATCAACGACTAATGGGGAATTGGAAGAGATGATGAAATCCCGTGATGCTATTTTAAGGGATGCTAAAGGTATTACTCAAAGCTCAAGAACAGATGAAGAACAACGCTGATAAGAAGAGGAGAGACTTGGAGTTTGAAGTGGGTTCTTCGGTGTTCCTTAAGCTACGACCTTATAGGCAAACGTCGTTGAGCAAGACGTTCTGTCAAAAGTTAGCTGCAAAGTATTACGGTCCTTTTACCGTACTGGAGAGAGTGGACAAGTGGCTTATCGACTGCAACTTCCGGCTGAGATTAGATCCATCCTGTGTTTCATGTTTCCCAACTGAAACCGGTACTGGGGAAGAGTCATGAAGTGACTGCTTTACCGGAGATGTTGAGGAGAATGAAGAGTTTATCCTACAGCCAGAACACATACAAGGCACTCGTTACGATGCTGAAGGTCATCTTGAGGCCTTGGTTCAATGGAAGGGCTTACCGACCCATGAGAAGACATGGCTTCGGGTGAGGGAGATTGTGCGAAATTACCCTACTTTCGAGCTTGAGGAGAAGCTCGGTCTTACCGAGGGGGGTAA
>A02:16870660..16875619_INT#LTR/Gypsy
ATTGGTATCAGAGCCGGTTAAACCCACCCGGTGCTGTCCCGGGTGGGTAGGGAAGGGTCGGGTAGAAGTAGGAAAAAAAAACGGGTTTCAAAAGAATTTCTTCCGAACGTTTTTGTGTTTCAAAGGAGTTTAAAAAAAAAAAAAAAAATGCACCACTCGGACGGAACTCCTAGCTCACTCGGTGGACAATAGAATACGAGTAGAATTGTGCTAATACTCCTTCACTTGTCAACAGGATGCCTCCCAAGAATGCCAGAGTTGCAAGGCCAGCTGCGGCCAACCAGAGAGCGACACGACGGGTCACCAGGTCCGCGTCTCAAGCCTCCAGCGAGGCAGAAAGCCGAAGAGAGGGGCGCACCCGAGAATGAGAACCCAGTGGAAATGCCGAACGTGGCAAATGCAGCGCTCCTGGCAGAACTGCAAAGATACCGCGACGCCTATGGGGGTCAACTGCCCAATGGTGAAGCCGCCGCAGAGGCGGGGGACAACCCCATACCACCTGGGGCGGCCCAGAATCCGCCACCACCGCCTCCACCCCCGGCAGCGCCTGCGGTGGTGCACGCCCCAGGACCCAACTACTGGACATGCTGAGACACATGAAGAGTATGCAGACGGAGTTTTTCAATGGAAAGGCCGACGCGATTGTCGCGGATAACTGGAGACGTCAACTCGAGAGGAACTTCGCTTCTGCAAGGTGCCCACCGGAGTTCCGTAGGGACTTGGCTGCTCACTATCTTAAGGACGACGCACTAGTGTGGTGGGACGAAGTGGTCGAAAGGTCACACGGGATACGACTGACCTGGGATGATTTCCTGGAAGCATTCAATGGGAAGTACTTTCCCTTAGAAGCCATGGACGCGATGGAAAGCAAGTTTCAGGACATCCGTCAAGGGTCGAGGAATGTACGAGACTACGGGGATGAGTTCAACCGACTTCGGAGATTTGCGGGTCACTACCTGAGTGATCACGACTTAATCCGCCGTTTCCTCAAAGGTATGAGAGTGGAACTGAGGAATAGCTGCAACGTGAGGGACTATCGTGATGTCCATGAGCTGATTGAGAAAGCCGCAGAACAAGAATCAGGGCTCGAGGAAGAGCGGAAACAGAACCAGAACTCCCAGAACCGGGGTGCCAAACGGCCCCGGGATGCACAGCCCGCGGCTGAGCCTGCTCCGTTAAGGCCCGCATGTGAAAGGTGTGGACGATTCCATGCGGGGGAGTGCAGGATGGGAGCATGCTTCGCCTGCGGCGAGCGCGGCCATATAGCGAAGGATTGCCCGAAGGAGAGACATGGCCAACGCAGGCGCTGTTACCGCTGCGGCCAGGAGGGACATCTGGCGTGGGAGTGCCCAACACTCCAAAGAGGAAACGCGGAAGGGGCACAACCCCAACAGCAGAGGGGGCAAGCCGCAGGGGCAAGAGCGTACGCCGTCGAGGGTCGCGAAGGAGCCGAACCGATCGCGGGTATGTTTTGATTTAACATTACGATTATGTTATATGAAAAGAACTGTAGTAGTCGTGTAGCTTAGCGTTAGTGTTGTGTAGGGTCTGTCGCGGTCGGAGGAGTGACAGCGTTCACTCTCTTCGACACCGGGGCAACTCACAGTTTTGTAAGCCCTAGACTTACGCGTGAGTGGGACTTTAAGGGGAACTTCAACACCATGGTGACGGGAGTCGAGACGGCAGGAACAGAGAAAATGGCCACGAGGGGAAGATATGAAGAAGTACCGGTGATCCTCGCAGGTGTGAATTTACCCGGAGACCTGCTGGAGTTAGAACTGGGGCGTTACGAGGTGATCTTGGGAATGGATTGGCTAGCACAACACAGAGCCGTGGTCGAGTGTGCCAAAGCATGCGTTAGGATTCCGCTTGATGGGAGGCAAATCGTGTACAGAGGAATGAGAACTAGGACCGGAATAACTGTGGTGTCGATGGCCCATGCTGAAGAAGCAATCCGGAAAGGAGGAGAAGCCTTTTTAGCCACTATTGAAATGGTGGGTGAGACCGAAGCGCCAGATCTGGGAAGTATTCCTGTAGCAGCAGAGTATGCCGATGTGTTCGAACCATTACGCGGACCCCCACCTCAACGAAATAACGCTTTTACGATTGAGCTAGAACCCGGAACCGCACCGGTTTCCAGGGCCCCCTACCGTTTGGCGCCTGCAGAGACTGGCCGAACTGGAAGAAACAACTGGAAGAACTAGTGGAAAAGGGATTCATACGTCCGAGTAGCTCGCCTTGGGGGCGCCGGTACTCTTTGTAAAGAAGAAGGATGGGAGCCTTCGACTGTGCATCGACTACCGGGGATTGAACAAAGTGACCGTTAAAAATAAGTATCCCCTACCCCGTATAGACGAACTTATGGATCAGCTGGAGGGAGCCACCTGGTTCTCAAAGATCGACCTTGCTTCAGGTTATCACCAAATCCCTATTCACGAAGGAGATATTAGGAAGACAGCTTTTCGTACCCGGTACGGACACTACGAATTCGTAGTAATGCCCTTTGGGCTGACGAACGCGCCGGCAGCTTTCATGGGGCTAATGAATGATATTTTCAGAGATTATCTGGACCAGTGTGTGATTGTCTTCATCGACGATATCTTAATTTACTCCAAGAGCCGGGAGGACCACAGACGCCATTTGGGTATCGTACTGGACAAGTTAAGGGAGCATGGGTTATATGCTAAGCTTAGCAAGTGTAGTTTCTGGCAACGTAAGATTGGGTTCCTAGGACATGTGATCTCCGAAGCAGGGATAGCGGTAGACCCCGAGAAGATCACCGCGATCACGAAATGGCCAACACCAGTAACGCAACAGAAGTACGAAGTTTCCTCGGGTTGGCGGGATACTACCGCAAGTACGTTTTAGGGTTCGCCACAATAGCCAGGCCACTCACCCGCCTTACGGGCAAGGAGGTTAGGTTCGAATGGACAGAGGCGTGCGAGGAGGGATTCAAACAACTAAAGGACATGCTGACTAGAGCCCCAGTACTGGTCCTACCTAGACCAGGGGTGCCATTTGTGGTCTACACCGACGCCTCCGGGGTCGGAGTGGGGTGCGTACTCATGCAGGAAGGAAGAGTGATCGCCTACGCGTCCAGACAACTGCGGAAACACGAGTCTAATTACCCGACACATGATTTAGAGCTAGCGGCAGTGGTATTCGCATTAAAAATCTGGAGATCGTATCTATATGGGGAGAAGGTACAAATTTTCACGGACCACCAGAGTTTGAAATATGTGTTCACTCAAGGAGATTTGAACCTACGGCAGCGCAGGTGGATGGAACTGCTAGCAGATTACGACCTGGTCATCGATTACCACCCCGGGAAGGCAAACCTGGTGGCAGATGCCTTAAGCCGAAGGAAATCAGACATCTCCGGAGCAAAGGAAACTCAGGAACTGCCACCTTAACAAAACTACACCTCTGTGCGACGACCGTGAACGAAGAGGGCGCCGGGTTAGAGGTTGTGGAACAAGCCGACCTACTGAGTCGAATCAGTAAGGCCCAGGAAACGGACTCCACACTCCAAAAGATGGTCGACAAGGAGGTGAGCGGGTACCGTACGGCTGGGAATGGTACTATCCTGTTTAAAGGCCGAGTGTGCGTACCACAGGGAGGGAACTTGAGGGACGAATTACTGGCACAGGCTCATCAATCACGATTCGCAATTCACCCGGGACGGACAAAAATGTACCAAGATCTGAAGCGGTACTACCACTGGGAAGGAATGAAGAGAGATGTCGCCTTGTGGATAGCCCGGTGTCAGACCTGTCAGCTGGTTAAGGCGGAGCGCGGAGTTCCAGGAGGACTGCTGCAGGAGTTACCCTTACCACAATGGAAATGGGATATGGTGACAATGGATTTCGTCACGGGGCTACCGCACGGACCACGAAAACAAGGACGCTATATGGGTGATAGTAGACCGCCTGACAAAGACGGCTCATTTCCTACCTATACGAACCACCGATAAGACTGAGGACTTAGCACGCGAGTACCTGAACGTCATAGTGAAGTTGCATGGGGTACCGGTAAGCATAGTATCTGACCGGGATCCGAAGTTTACCTCAACCTTCTGGCAGGCGTTTCAAAGAGCATTGGGAACCAAGGTTCGCCTTAGCACCGCGTATCATCCACAGACGGATGGACAGTCCGAGAGGACCATCCAAACACTCGAGGATATGTTAAGGGCGAGTGTTTGGAATGGGGGGTAAATGGAGCGAATATCTACCATTGGTGGAGTTCTCTTATAACAACAGCTACCATGCGAGCATTGAAATGTCCCCGTATGAAGCATTGTATGGGCGACCCTGTAGGACCCCTTATGTTGGACCGAAGTGGGGGAGGAACGAGATATGACCCCCGAACTAGTTGGAGAAACGATCAAGCAAGTAGAACTCCTCAGAGACAGACTGAAAACAGCACACGACCGCCAGAAGAGTTACGCCGACAAACACCGGAAGAAACTAGAGTTTGCAGTAGGGGATGAGGTGTACTTGAAAATGAGAACCTTTCGAGGGAATGACCCAAACCGAAAGTTGAAAAAGCTGAGACCCAGGTACATGGGCCCATACGTGATAAAGGAGAGGATCGGTGCAGTCGCGTATCGTCTGGTACTACCGCCGGAACTATCAGATTTCCATGACGTGTTTCACATCTCCGTGCTACGGAAGGTCATAAGAGAGCCTGAGCTGATCTTGCCGCACCCGCCTAAGGATGCGCAACGTAACTTGACCTTGGTTAGCAAACCCATAAAGATTGTGGAGGAAAAGGAAGTAAATAACCGGGGACGAAAGGAAAAGATGGTTCTCGTACGATGGGAGAGGGATGGAATCCACGAGGATGTGTGGGAACATGAGTCGCACTTGAGGCTAACTACCCCGAGATCTTTGGAAATGCGGAGCGGGACCAGGAGGAGGTCCAGAATTCGGGGACGAATCCTTTTCTAGTGGGGGAGAAT
>A02:16877737..16879310_INT#LTR/unknown
AAACAAACCAGACAAATTGGCTATGATGTCACTAGAATATTAAAAGGAAAAGGGTTATAAGCAAAAAAATCATCATCAGAACATTGCTCACCTTGAGTTTGGGCCGGTTTTTGAATGGAAGAAGAGCTTTCTTGGTTTTCTTGGTGACCATAGTTTTGTTCTTCATATGGCCCTTCCTGCATTGACACAAAGCTTCCAAGACCAAAGTCATATGCACCAATATCAAGAGCATTCAAAAGACTAGAAAATTCATCCTTGTTCAAAATGTTTTCAGAATCCTTTTCAAACTGAAAAATTAATTCAAAACTACTTGGATTCTCTGGTTGTAAAACAGTTAATTGCAAGCAAGATTCATCAGGAATTGATTCAGATTGAGAAGTAAATAAGTCCTTATGTTCACAAGATTTCAAACGTGCCATTGGCTCATGTTGTGTAGTCATCAAAAATTGGCAATGGGTCTGAAAATTCTTCATTTTCTGGCTCGGTTTCAACGTTCTCATTCTCCAAAATCACCAACGGTTTCTGGTTTTGGCACTTGTTAGCATAATGACCGATCCTATGGCATTTGAAGCACCTAGTAGAATGAGCTTTGCTTGTGGGTTTCACAGCTTTGCTTTTATCAAAAGAAAACACATTAGTTTTCAAATTGGAATTTGAAAGAGAAGAAAACTTACATTGTTGTTTTGGTGCAGAAGAAGTGTTGGTGTTTCCCTTTTTTTTGAGTTGCTGAATAGCAAAAATTGCCTTATATAACATCTTCTCCAAAC
>A02:17411285..17415583_INT#LTR/Copia
TGGTATCAGAGCACGCTTCTATACCTAAAATCTAAGCCGCCATCTCTATTTTTCAAATTTTTTTGTGCTTCACCATGTCTACAAGCACCAACTCACAGGCTTCAACTCATGAGACCATCGCTGTCTCTACCACAACGAACCTTCTCCACATCAACATGACTAATGTCACGAAGCTCACCTCATCCAACTATCTCATGTGGAATCGACAGGTTCATGCTCTTCTGGACGGATACGATTTGGCCGGACACATTGATGGATCGACTGCAACTCCACCTCCTCTTCTTGACACTGACAATGGATCTGTACCAAATCCCGCCTATGCCTTGTGGAAGCGTCAAGATCGTCTGATCTACAGCGCTTTGTTAGGAGCAATCACCACGTCTCTACAACCACTTACGTCAACTGCCAATACTGCAGCAGAGATCTGGACAACGCTCAATATGACGTATGCCAAACCGAGCAGAGCTCACATCAAAGCTTCGCCAACATCTCAAGAACTGGACCAAGGGCACTAAGTCCATTAATGAGTATTTTCAGGGCTTCACTACTTGATTTGATCAGTTAGCCTTACTTGGCAAACCTCTTGATCAAGAGGATCAGATCGAACACATCCTTGACGGACTCCCAGACGACTACAAAACAGTCGCTGATCAAATTGAAGGGTGTGAAGCTCCTCCTTCTCTTACTGAGATCCATGAGAAACTACTTAACCATGAGGCAAAGCTGCAACTTGTCTCCACACCGGTCTCCTCTGTTCCAGTCACCACCAACTTCAGCAACTACCATGGTTCTTCAAATAATCACCACAATCGCCAGAACAACACTCGCCGTGGAGGATCTGGACGTGGTCATCAAGGCAATCACCAAACATGGCAGCAACAACAACTTGTTTCACCACAACAGCAAGGTACAGGACGTGGTTATCAGGGTCGTTGTCAAATTTGCTCTGTCTACGGGCATAGTGCTCATCGCTGCTCTCAATTGCAGGCCTACTCTGGACATCAGACTCAAGGCGTGTCGGCTCAGCCATGGCAACCTCGTGCAAATGCTGCTCAAGCGACACTCTATAATGCGAACTCTTGGCTACTCGATAGTGGAGCCACGCATCATCTCACGTCTGATCTGAATAATCTTGCGCTTCATCAACCCTATCATGGAGGAGAGGAAGTAGCAATCGCTGATGGCATTGGACTGCAGATCACACATACTGGTTCTGCTTCTATTCCTACACTCTCTAAGACACTGCAACTGAAAGATATCTTATGTGTTTCGAGTGTCAACAAAAACTTGATTTCTGTTTATCGCCTATGTAATGCTAATCAAGTTTCTGTTGAATTCTTTCCGGCTTCTTTTCAGGTGAAGGATCTGAGCACAGGGGTCCAGTTACTTCATGGCAGAGCGAGGGCTGATTTGTACGAGTGGCCAATGTCCTTACCCAACCCATCGGTTTCTTATGCCTCTTATCCAGACACTAAAACTACTCTTTCTCAGTGGCATCAAAGGCTTGGCCACCCTTCATCATCTATTCTTAAATCTGTTGTTTCTCAGTTTTTATTACCATGTTCTAATAACTCTTTGAATTCTTTTCCTTGCAATGATTGTCTTCTCAATAAAACACAAAAGCTTCCTTTTCATCAAAGTACCATTGTTTCATCTCAACCTCTTGAATATCTGTTTACTGATGTTTGGCAATCTCCCATTCTCTCTACTCAAAATTATAAATACTATCTCTTGATTGTTGATCAGTTCACATGTTATACGTGGATGTTCCCACTCTCAGCCAAATCCGAAGTGAAACAAATCTTTATAGCCTTTAAATCCCTTGTAGAGAACCGTTTCCAGACCAAAATAAGAACCCTATTTTCAGATAACGGTGGGGAGTTTCTTGCTCTACGCCAATTTCTTTCTTCTCAAGGGATCTCTCATCTCACAATTCCTCCTCATACCCCTGAACACAATGGTTTAGCTGAAAGGAAACATCGTCATATAGTTGAAACCGGGCTGTCGCTTCTTTCCTCGGCCAACATTCCCCTTCCATACTGGCCGCTAGCTTTTGCCACAGCTGTCTTTCTTATTAACCGTATGCCTACCCCAATCCTTTCCCATACATCGCCATACCAAAAGCTATTCCAAACCCCACCAAACTACCATAAACATAGAACTTTCGGTGTCTTTGTTTTCCTTGGTTAAGGCCCTACTCTCCCAACAAGCTTGAAAATAGGTCTGTCCCATGTCTCTTTGTTGGCTATTCTCTAACTCAAAGTGCTTATCTGTGCTTAGAACCTATCTCTGGTCGAACCTATACGTCTCGACATGTTCGATTCAACATGAAAGAATATCCTTTTCAAAGACTTATGAACTCTTCTTCCCCCCAAGAACCATCATCATCACCCTCATCAAACCTTCCCTATACTGTTATACCCGTGCCCTCTCCACCACTCGTACAGTCGCCAATGCCTGCAATGAATGACCAGACCACCGTCTTGGAACCGACACCTGCTATGCAAGCTCCGGCCCCGGTAACACAAGCTCAGGCTCCGCCTCCAGTGCCTCAGACAACAACATCTGCTCCTAGTTCTGTTACACCGGTTCTGTCCTCTGCTCAGCCGATTACATAATCTTCCACCGTTGTTGCAGAGGCTTTCCCACAACCTGTTCCTCCCAAGGATTTCATCAACAGGAAGGCATCGATTACACGGAAACTTTCAGTCCTGTAATTAAATCAACAACCATCAGAATTGTGCTTGGCCTAGCGGTTAACAAAGACTGGCCAGTGAGGCAAATTGATGTTAACACTGCCTTCCTTCAAGGTCATCTCAAAGAAGAGGTTTTCATGTCACAGCCACCGGGTTTTACAGATTCTGATCGTCCTACTCATGTCTGCAAACTTCGTAAGGCGATCTATGGTCTCAAACAAGCTCCCAGGGCTTGGTATTCTGAACTTCGCTCCTATCTCATTTCAGCTGGCTTCAATAACTCTTTGTCTGATACTTCGCTTTTCAGCTACAAATCAGGACGAGATCTAGTCTATGTGTTGGTTTATGTTGATGATATTCTGGTTACTGGCAGCAATACCACTCTCATACAGCGAGTCATTGATGATCTGGCTAACCGTTTCTCAATCAAGGACATGGGAAATCTCAGTTACTTCCTTGGTATTGAGACGATAAGAACTCTAGAAGGCATGCACTTGATGCAAAGGAAGTATGTTACAGATCTTCTCACCAAAGCAAACATGCTTCATACGAAACCAGTGGCTACTCCCCTTCCTACTTCACCGAAACTACTGCTCAACTCTGGTGAACCACTTGCAGACCCTGGAGAATATCGACGGCTTGTTGGGAGTCTTCAGTATTTGGCTCTAATTCGGCCTGATATTTCTTATGCTGTTAACAGGTTATCTCAGTTTATGCATAAACCTACATCTGAGCACTGGCAAGCCGTCAAGAGGGTTTTGCGCTACCTCTCTGGAACTCTTTCTCATGGTATCTTCCTGCGCAAGCAACATACCTCTCCACTTCATGCCTATTCAGATGCTGACTGGGCCGGAGACTCAGATGACTATGTCTCCACCAATGCCTATATAATATATCTTGGTTCTCAGCCGATTTCATGGACATCAAAGAAGCAAAAAGGAGTTGCGCGTTCGTCCACGGAAGCTGAATATCGTTCAGTAGCAAACACTGCTTCTGAACTGAGATGGGTATGTTCCTTACTGACAGAGATGGGAGTTACAATTCCGACTATGCCGATCATATACTGTGATAACATTGGAGCTACTTATCTTTGTGCTAATCCTGTGTTTCACACAAGAATGAAACATATCGCCATTGATTATCATTTTGTCCGGGGCCAGATACAATCAGGAGCTCTTCGTGTTTCACACGTTTCGACTAAGGATCAGTTGGCAGATGGCTTGACCAAACCACTGTCGAGAACAATGTTTCAAGCATCAAGCTCCAAGATTGGTGTTACTCAAGTACCACCATCTTGAGGGGGTG
>A02:17481307..17485478_INT#LTR/Copia
AGTGGTATCAGAGCCAGGTTATCTGGTGGTGTTTGTTGAGATTGATCGCGATGGCTTCGGCAAAGATTCAGATGGATAAGTTCGATGGAGTCATCGACTATAACATGTGGAAGGAGAGGTTACTAGCGAATCTGGATTTGCTAGGGTTGATGGATGCTTTGACGAATCAGGAGAATGAAGTAAAGAGTCGAGAAGCGTTGATGGCGGATACTAAGGGAAAGGGCGAAGCATCTGATTCAGATTCTACAAAGGCTGCAGATCCAACGCTGGCTGAGAAGCAGCGGAAGGTACGAAGTACTATCATCATGTATGTGACAGATAAGATACTAAGAAAGATTATCAAAGAGAAGACTGCAGTGGGAATGCTTAGTATCTTAGACTCTCAATACATGTCACGATCTCTGCCTAATAGAATGTATCTGAAGCAAAGGCTCTACGGTTATAGGATGAATGAGTCTTTGTCAGTTGAGAACAACATTGATGAGTTCTTGAGGATCATCACTGATCTGGCAAATGTTGATGTGGAGATATCAGATGAGGATCAAGCAATTCTCTTGCTGATGTCACTACCAAAGCAGTTTGATCAACTGAGAGATACTTTGAGATATGGAAAGGAGACTGTTACTCTCGATGAGGTCATGAACTCCCTACACTCAAAGCAGTTGGAACTTGGATTAAGTGGGAAGGTTAGCAAGGCTCAGGGAGAGGTGCTGTACTCAAACAATGCTGGTTCCAAAGGGAAAGGTAATCATAAGCCTGCATATCAGAACAAGCAGAAGAACAAACCAGTGCAGAAGAAACCTGGAAAGGGGAATGTTCTTACGTGTTGGATTTGCGGAGGAGAAGGACATTTTAAGCGAAACTGTCCTAAGAAAGGTAACCAAGATAACCGAGATAGCTTCAAAGACAAGGGAGAGTCATCTGCGGTTACAGGAGTAGAATATGTGGAGTCTCTCATGGTCTCTGAAGCTAATTTTTCAGAAGGTATTGACTTCAAGGAAGTCTGGATCTTGGACACAGGTTGCTCGTTTCATATGACTCCAAGAAAGGATTGGTTTGTAGATTTGAAAGAAGGCTCCTCTGGTTCAGTTAGAATGGCAAATGAATCTGTTTCAACTGTTGAAGGTATTTGGAACTATCAGAGTTCAAACAACAGATGGAAGACAAGTTCTAATAAAGAATGTGAGATACATCCCTCAGTTCTCTCGAAATTTGTTATCTCTTGGAACATTTGAAGAGCTGGGATGTACTTTCAAATCAGAAAGTGGTTATTTGGAAGTCATAAAGGAGAACAAAAGTGTGTTAAAGGCGAAGAGGCATAACAAACTGTATTTTCTACAAGGAAAGAGTGTGTGGGAGAAGCAAATGCAGCTAAGGCAGAAGATGATACAGGGTTATGGCATAGTCGTCTGGGTCATGTAAGTCAGAAAGGACTGGATATGATGGTCAAGAAAGGTTATCTGGATGGCAAACGTGTGTCAACTTTGGGTTTCTGTGAAAGTTGTATCTTTGGAAAGTCTCATCGATCTAGTTATGAAACTGGTCAACACACGAGCTCTCACTGTCTTGAGTATGTTCACTGTGATCTCTGGGATCACCTAATGTCCCTGCATCTCTGGGAAAGTGTCATTACTTTCTAAGCTTGGTGGATGATTGTTCCAGGAAGGTTTGGGTCTACTTCCTTAAGACTAAAGATCAGGCATATGAGAGATTTGTGGAATGGAAGCGTCTTGTTGAGAATCAATCTGGTCTTAAAGTCAAGAAGCTAAGGACAGATAATGGTTTGGAGTTCTGTAATCAGGAGTTTGATAAGTTCTGTTCAGATAATGGCATTGCTAGACATAAGACAATACCGTACACTCCCAACAAAACGGTGTGGTGGAGCGTATGAACAGAACCATTCTCGAGCGTGTCAGGAGTGTATTGAGTGAATCAGGTGTGCCAAAGGTGTTTTGGGCTGAGGCAGTGAACACAGTAGTGTATCTTATCAACAGAACCCCTTCAAGCGCAATTGAAGGAAGGATACCTGAAGAAGTCTGGGCTAAAACGGCTCCAAAGTACAGTCATTTGAAGAAGTTTGGCTGTGTGTGTTACTTTCATACAGATGAAGGAAAGTTACAGCCGAGAGCAAAGAAAGGGGTCTTCATTGGTTATCCTTCTGGTGTCAAGGGTTACAAGGTCTGGTCTCTTGATGATAGGAAGAGTGTCATCAGCAGAAATGTTATTTTCAAAGAGACTGAGTGCTACAAGGATCTGTTGGATAAGAAGGATGATACGCGAGAAAGGAGTACGATGTTTCTTGATATTGAATTGGGGAATGTTGATTCAGGTGGAGAGTTATCAACAGATGATAACACAAATGGCATCACTGAGGAAGCTGAAGCTACGCCTGAAGAAGAAGAAGCTCAGGATGAAGATACAGAACTTGAGAATTATTTGTTGGCTAGAGACAGAGAAAGAAGAAATCCTAAGCCTCCTAAGAAGCTTGATGATTATGTGCATCTGGCGCTGCTTGCAGCAGAAGATGGAGATCCTCCTGAACCCAAAGACTATGCAGAAGCTATGAACGATCCGCATAGTAAAATGTGGAAGTTAGCTTCTGATGAAGAGATTATGTCTCTTGAAGAACGAGACATGGGATGTGGTGGAGAGACCACAGGGAAGGAAGATCATTGGTTGCAGATGGATTTATAAAGGAAACCAGGGATTCCAGGAGTTGAGGAACCAAGATTCAAAGGAAGAGTAGTAGCAAAGGGATATGCTCAAAAGGAAGGTATAGACTATAACGAGATTTTTTCTCCTGTAGTAAAGCATGTCTCTATTCGGTTTCTCATGGCTATAGTGGTGAATGAGGACATGGAGCTTGAACAGCTAGATGTTAAAACCGCATTTCTTCATGGTGATCTTGATGAAGAAATCTTCATGGAACAACCAGAAGGTTATGAAGTGGAGGGTAAAGAAGATTGGGTTTGTCTGCTCAAAAAGTCTTTGTATGGTTTGAAGCAGAGTCCTCGTCAATGGAATCAAAAGTTCAATGCATTTATGTTGGAGCTTGGTTTCAAGAGGAGTGATTACGATCAATGTGTGTATGTCAAGCTCACGCAAGGAGTGTACATATATCTCCTACTCTATGTAGATGATATGTTGGTGGCGTGCAAGAATATGAAGTTAATCAAAGATCTAAAGCAGCAGTTGAGTACTCGGTTTGAGATGAAAGATCTTGGAGCTGCGAGAAGAATTTTGGGGATTGACATTGTTCGTGATAGAAAGAATGGAGTTTTAACTCTGTCTCAGAGGGGTTATCTTGAGAAGGTGTTGAAGACTTACAACATGGAAAATGCTAAACCGGTGAACACACCAATGGGAGTTCATTTCAAACTAGCTACCGCAACTAAGGATGAATTGCTTACAGACTCTGAGTATATGAGATCAGTCCCTTACTGTAATGCAATTGGTAGCTTGATGTATGGAATGATTGGTACAAGACCGGATTTGGCGTATCCTGTGGGTCTTGTGAGTCGTTTCATGAGTGATCCTATTAGGGAACACTGGGAGGCTGTGAAGTGGTGTTGAGATATGTCAGAGGATCTCTCGGAATGCATTCGATGTTTAAGAAGAGTTCAGAGTTCAAGATCATGGGGTTTTGTGACTCTGATTATGCTGCAGACTTGGATCGGAGAAGATCGATTACAGGATATTCATTTCTAGCTGGAGATTGTATGATTAGCTGGAAATCAAACCTGCAGAAAGTGGTGGCGTTGTCTACTACTGAAGCTGAGTATATCTCGATGACTGAAGCAGCAAAGGAAGCGATTTTGGCTAAAGGGTTTAGGCCAAGAGTTCGGTTATGAACAGGAGAAGGTTGAAGTATTTTGTGACTCTCAGAGTGCACTAGCTTTGGCAAGAAAATGTGCATCACGAGCGTACAAAAGCACATGGCAGGGAAGCTCAGTTTCATAAGGGAACAAGTTGAAGAGGGTGACCTGAAGGTTTTCTAAAGTTCATACGAATGTGAAATCCTGCTGATATCTTCACAAAGACTCTGCCGGTTGCAAGACTCAAGAAGCTACTGAAGCTGCTTGGGGTCTCTGATGAGTAGATCAGAGGATTGGAAATCGAGGTCTCGGAAGGTCACTAAAGGACAACGGTCTATAACAACCAAGGTGGAGTTT
>A02:17674947..17687830_INT#LTR/unknown
TGGTATCAGAGCTTACGCTCCTAAACCTAGCTAAAAATTCTCTAAGCCGCCACCATGAGTTCTTCATCAAACACCAATGAAGTCATCTCCATCGTCAACAACAACACTACCGTTCTTCACATCAACATGTCTAATGTGTCCAAACTCACAAGCACCAACTATCTCATGTGGAGCATACAAGTTCATGCTTTGCTGGATGGTTATGCCCTTGCTACTCATCTCGACACCTCTGCTGTGGTTCCACCGCCAACACTAACCGTTGACAATTTCGTCTCTGACAATCCAGAGTTCACTCGATGGACTCGTCAGGACAAGTTGATATAGAGCGCGCTTCTTGGAGCCATATCCACCTCGATTCAACCTACCGTGTCTCGCACGACAACTGCGTCTCAGATCTGGGAGAAACTCGCCTCCATCTATGCCAAACCTAGTCGTGGTCACATCAAACAACTCAAGGATCAGCTTAAGCACTACACCAAAGGCAACAAGTCGATTGATGAGTATCTTCAAGGCGCCATCACCAAACTTGATCAACTTGCAATCCTAGGCAAGCCGTATGATCATGAAGATCAAGTAGAAGTGATTCTCGGTGGGTTACCAGACGACTACAAGACGGTTGTGGATCAAATTGAGGGCAAAGATACTCCTCCAAGTATCACTGAGATACATGAACGCCTGCTCAACCATGAGGCCAAACTCCTGGCCAACCGTGATGCTCCTCTGCTGTGATCCCTCTGTCTGCGAATGCAGTTCAACATCGACAGCAGCAGCACAACTTCTCCAACAATCGCAACAACAACAGCAAGAGGTACAACAGCGGTGACAACAACTACTCGCAGTCTTCCCAGCGCTATGAGCAGCGTCAGTCCAAACCCTACTTGGGTAAGTGTCAACTCTGCAACACTCAGGGTCACAGCGCACGTCGCTGCCCTCAGCTCCAGCAGCAACTTCAGGCATCGACACCAACAAACCAACAAGCAAGTCCCTTCCGACCTTGGCAACCACGCGCAAACCTTGTGGTTAACTCCCCATACACAGCAACGAACTGGCTTCTTGACTCAGGTGCCACTCACCACATCACGTCGGACCTAAACAACCTCTCTCTCCATCAACCTTACCAAGGTGGCGATGATGTTCTCATTGCTGATGGCTCAGGTTTACCAATATCACACACTGGTTCTTCTACTCTCTCAACTCCAACTCGGAATATGTCTTTACAAAACATTCTCTATGTTCCTGATATTGATAAGAACCTTATATCAGTGTACCGTTTATGCAACACTAATCGTGTTTCGGTTGAATTTTTCCCTGCCTCATTTCAGGTGAAGGATCTCAGCACGGGGGTCCCATTGCTCCAAGGCAGGACTAAGAATGAGTTATATCAGTGGCCGATTCAACACTCTTTTCCAACGGCCATGGTGACCTCATCAAATCCGAAAACATCTTTCTCTTCGTGGCATTCTCGGCTCGGCCACCCTTCTTTTTCTATTTTAAACACTATTGTTTCTCAGTTTTCTCTTCCAACTATTGCTTGTTCTTCAAAACACTTATCTTGTTCTGATTGTTTGATTAATAAGAGCCACAAACAACCTTTCACAATCTCTTCTATTGTTTCTTCTCGGCCTCATGAATATGTTTTCAGTGATGTGTGGTCTTCTCCTATCACATCCATTGACAACTTCAAATACTATGTTGTTTTCGTTGATCATTACTCACGGTACCGTGGCTCTATCCACTCAAAAAGAAATCGCAGGTTCAAGAAGTGTTCATTGCTTACAAAGCTCTTGTTGAAAAAGAAGTTCCAAACCTCCATAGGAACACTCTTTCAGATAATGGTGGTGAGTATGTTGCTTTGAAAAGCTTCCTAGCAGCTCATGGCATCACACATCTCACGTCTCCGCCTCACACTCCCCAACACAACGGTGTGTCAGATAGAAAACATCGGCATATAGTTGAGACAGGCCTCACTTTACTATCCACGGCCTCCATACCAAAAGACTACTGGACGTATGCCTTCTCCACGGCTGTTTACTTGATCAACCGGCTTCTCACACCCACGCAGTTGGGTTCTAAGTAATCTTTTCTACTGATTAACTTAGGAGTGATTGAGGTTTGTGTGTTCAGTTGTGGACTAACCTTTTGTTTGTGTTTGTAACTCCTAAGGGAACAAGAAGGTATAAATCTCGGAAAGGAAAGGAGGCGACTGGGGCGTCTGGAGCAGTGGGGCAGGATGGTGCTGAACAGACCGGAGTGTTACCAGCTGGAACCATTCCAACCACAGTGCTACCGGCTCTGGTGGAGCAGGTGGATAATGCCACCGGACTCCCAGTGGGTCCAACTCTTCCTACTGAGGTTAATGAAACTAATGTGGACGAGCAACAAGAGCAAGTCCATGGAGAAGATACTGGGTCATCCAACGTTGGTGCTGGGAGTGGCCAGAATGTTGATGCAAACAATGTTCGGGTCACTGGTGCTGAGGAGGTCATTGAGCCGACCATAAGGGGCTTGGTGGAAGCTATGCAGGTCATGGGAGCTCAGATAGCCTCCTTGACACAGGCGTTCACACCATTGGTGAACTCGTCCGTAGGACAGGCTAATCCCCCGGTTCGGGTTGCTGCTGGAGTGACTGATGTTGGTGCTGGCCGTGTGGCCGAGGTGATTGAGATAGACCCACCGGTCAGGCCAGTGCATGGTATGGACTACCTGAAGGTGCTGGAGCATATCTCCAAGTTGGGAACCAAACACTTTGCTGGAAGTGTTGATCCTATGGAGGCGGACGAGTGGAGAACCCGGTTGGTTCGGAACTTCAAGTCCACGCGTTGTCCTGAGGACTACCAGAAGGACATAGCAGTACACTTCCTGGAGGGAGATGCACATAACTGGTGGTTAGCTTTGGACAAGCGTACCAATGGCACCATTGAGCATTTTGCTGACTTTGAGGTTGAGTTCAACCATAAGTACTTTCCTGCTGAGGCGTGGGATCGTTTGGAGTCCAAGTTCCTGGACTTGACTCAGGGACGGAGGACTGTTCGTGAGTATGAAGAAGAGTTCAACCGACTCAGAAGGTATGTGGGAAGAGAACTGGAGGATGAGAAGGTTCAAGTCCGAAGGTTCATCCGAGGCCTAAGGGTGGAACTTCGAACCTACTGTTCTGTTTGTAAGTTCCACACGGTTTCTGAGTTGGTTGAGAGGATGGCCTTGCTGGAGACCAACCTCACCGAGGAGGGTAAGCAGAAGCTGAAGAGTGTGGTGGTATCCTCGGGTCAGAGTGGTGACAAGAAGAGGAAGAGGGACTCGACCGAGGAGGGTAAAACCTCAAGTGGTAGGTCAGAGTGCCCTAAGTGTGGACGATACCACGGTGGAGAGTGCTGGAAGGCCATGGGTGCCTGCACTCGATGTGGTAAGATGGATCACTCAGCCAAGGATTGTCCAAGTCCGTTGGGTGAGTCCAGGACCTGTCACCACTGCGGCCAGAAGGGCCACTACCGCAGGGACTGCCCTAAGTTGCAAGGCAACCAAAGTAAGGGACGTGGGGAGGCTAGCAGGCCAGTTCAGGGACGAGGCCAGACCTCCACACCTCGTGTGTATGAGCTATCCAAGGATGTGGATGGGGCTCGGCCTTTCCAAGCGATCAATGGTAACACTCTAGACTACTACTTTTACAATTCCAGTAGAATTGCATGGTATGGAATCTAGGATGGATAGATATACTTTGATGGGTCTTGTGTAGGGACCTTAAGTATTGGTGGTGTGGAAACACACACACTATTTGATACTGGAGCTACACATAGTTTTGTGAGTCCAAGTATGATAGGAAAAGGTTTGTTCCAGTATGGAACATGGGATGGTCCTGAACGAGTGAGTGCGGCCGGAGGGCAAGTTATGAACTCACTCGGTCTGGTTAAGGACATCCCTGTGGTGATCTTGGATAGGCCGATGCCTATAGATCTGATTGTTGTCCCCCTCAAGCATCATGAAGTGATCTTGGGCATGGACTGGTTGGGAAAGTATCGGGCAACTCTAGATTGTCACCGGGGAAGGGTGCAACTTGAGAATGAGTTTGGACCCCCGATCAAGTACCAAGGAATCAAGCCAACCTCTTGTAGTTTGGTGGTTTCAGCAGTCCAAGTAGAACGGATGCTTGGAAATGGTTGTGAGGCCTTTTTGGCTACCATTTACACTGATGAGGTTGTAGGGGCCTGTGACCCGGAGGGTATACCGTTGGTTCGAGAATTTCAGGATGTGTTTGGGGCACTACAGGGCATTCCCCCTGATAGGGCTGACCCATTCATCATTGAATTGGAACCTGGAACGGCCCCGTTATCAAAAAGTCCATATAGAATGGCACCAGCTGAGATGGCAGAGCTGAAGAAGCAACTTGAGGAGTTGCTTGAGAAGGGGTTCATACGCCCTAGTGTATCACCTTGGGGAGCACCAGTCCTATTCGTTAAGAAAAAGGATGGTAGCTTTAGGTTGTGCATTGATTATAGGGGTTTGAACAGGGTGACTGTGAAGAACAAGTACCCTTTACCCAGGATTGATGAGTTGTTGGACCAACTCCGTGGAGCCAAGTGGTTCTCCAAGATTGACTTGGCCTCTGGGTATCATCAGATCCCCATTGCACCAGGTGATGTGAGGAAGACAGCATTCCGAACTAGGTATGGTCACTATGAGTTTGTGGTCATGCCGTTCGGACTGACCAATGCACCTGCTGCATTCATGAAGATGATGAACGGCATCTTCAGGGAATACTTGGACGAGTTTGTGATCATCTTCATTGATGATATACTCGTGTATTCCAAGACAAAGGAGGACCATGAAAGACACCTTAGGGCGGTGTTGGGCCGCCTGAGAGAACAGAAGCTCTTTGCTAAGCTAAGCAAGTGTAGCTTCTGGCAGAAGAGCATTGGATTCCTTGGGCATGTGGTGTCTGATAAAGGAGTCTCAGTGGATCAAGATAAGATCAAATGTATCCAGGAATGGCCACAGCCAAAGAATGCTACGGAAGTGAGGAGCTTCTTAGGGTTGGCTGGTTATTACCGGAAATATGTCAAGGGGTTCTCGAGCATAGCTCAACCTATGACTAAGCTGACAGGCAAGGACGTGAGGTTCACATGGTCTGAGGAGTGTGCGAAAAGTTTTGCAGCACTCAAGAACATGTTGACTAATGCACCTGTCCTGGTGTTGCCTGAGGCTGATCAGCCTTATGTGGTGTATACGGATGCATCCATAACTGGTCTTGGTTGTGTTTTGACACAACATGGGAAGGTGATAGCCTATGCTTCCCGGCAGTTAAGGAAGCATGAGGGTAACTATCCAACCCATGATTTGGAGATGGCTGCAGTAGTATTTGCATTAAAGATATGGAGATCATATCTTTATGGTGCCAGGGTGCAAATACTCACAGACCATAAGAGTTTGAAGTACATATTCACTCAGCCTGAGTTAAACTTAAGGCAGAGGAGATGGATGGAATTTGTTGCAGATTATGATCTGGACATAGCTTATCATCCTGGGAAAGCTAACCTAGTGGCTGATGCCTTGAGCCGCAGAAGGGCTGAAGTGTCATCTGAGAGGGAGGCGGATGAACTGGAAGGGATGATCAGGTCCTTGAACCTCAATACCTTGGTTGGTTCAGATGAGCCACTGGGATTGGAGGCGGTGAACCAGGCCGATCTCCTGACCAGGATCAGGCAAGCTCAGGGCCTGGATGAAAATCTAAAGAAGGTAGCCGCCAATGACAAGACTGAGTACCAGACAACTGACAATGGTACCATCTTGGTCAATGGTAGGGTCAGTGTTCCTAATGATAAGGAACTCAAAGAAGAGATTATGAGACAGGCTCATAAGTCCAAGTTTTCAGTTCATCCTGGACTGAACAAAATGTATAGGGATCTGAAAAGGTACTACCATTGGGTGAGGATGAAATCTGATGTTGCAGAGTGGGTGGCTAAGTGTCCCACTTGTCAACTGGTGAAGGCAGAACATCAGGTTCCCAGTGGTCTACTTCAGAACCTACCCATACCAGAATGGAAATGGGATCACATCACAATGGATTTTGTGACTGGATTTCCCACGACCAGGAATAAGAAAGATGCGGTATGGGTTGTGGTTGATCGGCTGACCAAGTCGGCTCATTTCCTACCCATCAAGAAAGGGGATGGGGTCGACAGGATAGTGCAAGTGTACCTAGACGAGATAGTGAGGTTGCATGGTGTTCCAGCAAGCATTGTCTCGGACAGGGATCCAAGATTTACATCTTATTTCTGGCAGGCTTTCCAAAAGGCCTTGGGAACCAGAGTGAATATGAGCACATCTTATCATCCTCAAACGGATGGGCAGTCTGAAAGGACAATCCAAACCTTAGAGGATATGCTAAGGGCATGTGTGTTAGACTGGGGAGAGTCTTGGGAAAAACACTTACCTTTAGTGGAGTTTGCTTATAATAACAGCTTCCATACAAGCATTGGTATGTCGCCATATGAGGCTTTGTATGGTAGGCCGTGCAGGACACCCCTATGCTGGACCCAAGTGGGGGAGCGTAGCATGTTGGGACCTGAGATTGTAGAACAGACCACTGAGAAGATCAGGATGGTCAAAGAGAAGATGAAAGAGGCGCAGGACCGCCAAAAGAGCTATGCGGACAAGCGTAGGAAACATCTTGAGTTTGAGGTCAATGACCTGGTGTATCTCAAGATGATTACCTTTAAGGGTAGGACCAGGATTTCTGGACGAAAGAAACTGGACCCTAGGTACTTGGGTCCATTCAGGATCATAGAGAGAGTGGGTGCAGTGGCATACAAGTTGGACTTGCCATCGGCAATGGATGCATACCACAATGTGTTCCATGTATCCCAACTCCGGAAATGCTTGTCTGAACAAGACATTGTCTTGCCTGAGGTTCCTGCTGACCTTGGTAAGGACCTGACTTTGGAAACCTTGCCGGTTCGGATTGTGGATCGGTCAGAGAAAGCTATGAGGAAGAAGACAGTTCCCATGATCAAAGTGGTGTGGGATTACAATGGTAAAGACCTCATCACTTGGGAAACAGAAGCAAAGATGAAAACAATGTATCCGGAGTGGTACAGACAATTTCTTCCTGATGAAACACTTAACATGGATTCGAGGACGAATCCCAAGTCACGCTCTCTATGAGGTCACCGTATCAAATACTCTTTGGAGAGCCTCCTAATTATGAGAAGTTAAGGGTGTTTGGTTGCCTGTGTTTTCCTTGGTTGAGACCATACAACAATCACAAGCTTCAAGACAAATCACAGAGGTGTGTCTTCCTTGGTTACTCTACTTCGCAGAGTGCATATTTTTGCCTTGAACCAACTACACAACGTATCTACACGTCGAGACATGTTCACTTTGTGGAATCAGAGTTCCCTTCCCCTCCATGAATGCAGCTCCTCCACAAGAGCCAGAGAGCACGACATCAGCTCCAACCTCTGTAGCCACACTCTCACTGCTATACCTCAACGAGATATGGGACCCTTGCGCGAGACTCTTCACCAACACTCACCTCCGCAGACCAACACTCACCTCCGCAGACCAACCCTCATGTATTGCCTTCTAACCCTGAACCTTCATCTCCTCTCCCTCCAAAAGAGCCCACTGCTCCTTCTCAAAATGAATCTCACCCGATTCAGACTAACCCCTCTTCCCATGAGCCCACTGCTCCACTTCAAAATGAGTTGCAACCCACAACTCAGAACACAAACACACCAAATTATCACAAACCCAACCGGCCTTGTCTTTGCAACCTACTGAACCACAAAATCCAGTCACTGAGACCACTCAAAATGTCCACAAAATGAAAACTAGAGCCAAAAATAATATATCTAAATCTGTTCAGAAACTAACTCTTACTGTTGCAGGAAACAAAATCACTCCCTCTGAACCAACGACCATCATTCAAAGCCATGAAGCAGACTGAATGGCGTGAAGCAGCTACACAGAGTTTGATGCACATATTGTGAATCACACTTGGGATCTTGAACCTCCCGAACCAGACCAGCATGTCATTGACTGCAAGTGGCTTTTCACCACAAAATACTTGTCAAATGGTCAAGTCCGTTGTCGCAAAGGGCGTTTAGTCGCCAAGGGTTATACGCAACGGTATGGTGTAGATTACTCGGAAACCTTCAGCCCGGTCATCAAGTCTACTACCATCCGCTTAGTCCTCGAAGTTGCAGTCATACAATCTTGGCCTATCAAGCAGTTGGATGTAAACAATGCCTTTCTTCAAGGGGAGCTCACTGAAGTTGTGTATATGAGACAACCTTCTGGTTTTGTCGACAAAGATAAGCCTACTCACGTATGTCGTCTTCGCAAACCAATCTATGGTCTCAAACAAGCTCCCCGCTCTTGGTACCTTTCCCTGCGACAACACCTTCTTGAGACAGGCTTCATCAACTCCACGGCTGATGCTTCTCTCTTTGTTCATCGATGTGGAAGCACCATCACATATGTTCTCGTCTACGTGGATGACATCCTTGTGACAGGAAATAACTCGATGGTCGTTGATAAAGTTCTCAAATCCTTTGCTGAAAGATTCTCCATAAAAGACCCTGTGGATCTCCACTACTTCCTTGGGATAGAAGCTATCCGGACATCACAGGGACTTCACCTCATGCAACAGAAATACATCAATGACTTGTTAAACAAGCAGAACATGACTGATGCCAAACCGGTCACCACTCCTTTTCCTACGTCTCCGAAACTGACTCTCCACGGTGGCACACCTCTCCTCGATGTCGCTCCATACCGTTCTCTTGTTGGCAGTCTCCAATACTTGGCATTTACGCGACCTGATATCTCATATGCAGTTGCACGTCTCTCACAATTCATGCACAAACCAACAATGGAGCATTGGCAGGCGGCAAAACGGGTCCTCCGGTATCTCGCAGGAACTCGCAGTCATGGAATCTTCTTTCACAAGAACACTCCTCTCACCTTACACGCTTACTCTGATGCTGATTGGGCCGGCGACATGGATGATTATGTTTCTACAAACGCATATATCATTTATCTTGGTCGCAATCCGGTCTCCTGGTCGTCCAAGAAACAGAAAGGAGTTGCACGCTCCTCTACAGAAGCTGAATATCGAGCTGTGGCCAATACAGCTTCTGAGGTAACCTGGCTCTGCTCGTTGCTCTCTGATCTTTGCATCGACATACCCACCGCTCCGGTTATATATTGTGACAACGTGGGTGCCACTTATCTGTGTGCAAACCCGGTATTCCACTCCCGCATGAAACATATTGCACTTGATTATCACTTCACCAGGAACATGATTCAGGCTGGCCAGCTCCGTGTCTCACATGTCTCTACACGTGATCAGCTCGCAGATGCCCTGACTAAACCACTTCCGCGGAATCATTTTCAACAAGCTTGCAACAAGATTGGAGTGCACAAGTCCCCTCCATCTTGAGGGGGAA
>A02:18098686..18101599_INT#LTR/unknown
ATAGGCGCTAGAAGGAGGGGGTTCAAGGAGAACTATCTTGATAGCAAATCAAACTTGGGAGAATCAAGATCTAGTGTAAAAAAAAAAAAATCCTAGATCTAACTTCATCTCAAGCTCGGCTCGACAACCGGAAGATCTAGTGAGACTACGCTGGTTTCAAGATAAGAGATGAAGCTTTCTCATGAAAGCTTTACTTTTTCTGGTGGGTTAAGATCGAGCACTTGGTGAGCTCTCGAGATCTCGCGAGGCCACGGTGGTTTCTAAAGAAACGATGAAGCTTTCTCATGAAAGCTTGGGCTTTTGATGTCTTCATAGAAGTAGAAGTAAGCATATCAGTTGGGCCCACAAGCCCAATACTCCAAGGAAGATCTGCAAAAAAAAAAGATATGAAGCTTTCTCCTCTCCGTTCCTCCTCTCGCAAAGATCTCTGCAACAAAGTCAAGAACTTTCTCGCTTAAGATCCACAATCACGACCCCTGCACTGACTCGAAGCTTCTCATCTAACTTCACCTCAAGCTCAGTCCGGCAACAAGGAGATCTAGTCAGTCTACGGTGGTTTCAAGATAAAGGATGAACCTTTGCTTTCTCCTGGTGGGAATTTGATCGAACACTTGGTTGGCTGATAATAAATGAAGCAACAATGGTTGTTCTTGTTGGTAATCCTCTGTATGCTCATCTTGTTTCTTACGGTAGAAGCTCGTCTTGTTTCTTACGGTGGAAGATCGACACAAACGTCTACTCCCAGCAATGACCACAGCAAAGCTGCTCTATTTAACGACGTTTAAACAAACCTCCGTCAAATCAGATCTTGAGCTATCTTTCAACAACTTCTCCGGCACTTCTTCCATCTCTGTCTCTGCTGTAACTTCACCTTCTTCAGTTTGACATCGAGAACAAGATGCTTCAGCCAAGCTGACCTCCTAAACGGTTGTAAGAAGTTGGTCGAGTTCCAGAGGTTCATGGGTGTCTCTCTAGCTCACAAACGAAGCTCTGATCTTGTCTTGGTATTGAACTCACCAGTTCAAATTTTGATGGGTTAAACTCGTCGCCTGTAGCTCTTAACCTGCGGTTAAAGGAATGAAGGAGCTTTGGTGACACGAGCATAGAACTCCGTGAGTTTTCTTCTTCTTCAAAAGCCCTTGTCTTTATCTGAGACTAAATAGCAGAAACTCTGGGGAAGTGATATAAGCTCTAGAAAAGACTCTTGTCTCTGCGGTTAGTCATGGTGATCGATCAGTATTGTTGCTCTTGTCCCTTGGTCCATCTCTGAGCCAACCAACGCTCACATGTCATTGGATTATCTGCGCTCCGGGAGTTTGCAGGAGCGTTGAGGAACATGTTCTTTAGGCAAGCTGAGCAAGCTGAGACTACTTGATCTCATAACCACCTCAAAGACGAGTTGACTTCAGAGTTTTCCAAGTTGCAGCAGCATAATCGGCAACCTTGACGAGTGTGGAAAGTTCTGTCCATCTCAACTTCGCTGGGTTTCAAGGTCTCTGCACTCTTGATCTCGCCAGTCACCGTTTCTCCGGACCTTTTCCTGATTCCTTCGGCCATTGCTCCAAGATGAAGATCTTGAGTTCAGCCAAAAATGGTGATGAACGTGCTGCAACATTGCAGGAACCTCTCAACGGTTCTGCTCCAAGGTCAAGACCAACCACGACAATAGCACCACTGGAGATGTTATCACTGGTCAGGAACGTCACAGTTCTGGTGCTATTCCTCGGCTCGGCGGCAACGTTGTCACCGCATGCACAGGGCTCGTCGGCTCAATGTTTCCAAGATAAATACACGTCAAAAAGGATGTTAGCAATGTCCTTACCTCGTCAACACCGAGAAGCCCGAGCTTGCATCACACATACAGCTCTGGTCTTGCCATGGAAGTATGAGACATGGCTTTACCTGCATCTTTATACGTCATCAGCAGATTCAAGCTCCAAAAAAAAAAAATAATAAGAGAGAGAGAAGAAAACAGAGGAGCATATGATGGACCATGACCAGCCTGGCCTCAGCTCAGGGTCATCTACTTCAAAAAAAAAAGAAAAAAGAAAAAAAAAAGGAAGAGATAAGTTCTCATCTCCAACAACTCGCGACTACTTATCCTCAAAGATAAGTTTCTCGTATATTTAAATTTTTATAAACTCAGTGGTGCTTGCTTTATTATCCGTGACATGCACATTGCTTAGTAATTATTATATTACTACTACCAAATCAACTTGTGAACACTAAGCAAAAACAAGTCAGCAGCTTGTTTATTGATTATGCCAAAAGTTGGTTGTCTTGTGGTTTATATTGATCTGACCATGATCATATTTTTTGCGAGCCAGCGATCATGGGCCAAAGAGAATCAACAAGCAGTTGCACCATCATGTTCTCACGCTTCGAAAGATGAGCTTTCACCTACCAGCTTGTCGGGAGCAGTACAAACGGCACAAGCCATCACGTTTCTCAACATCATCATAGCCTGACGAACACACAAGCCAACAACTTGCTCGGCACACACGATCTCAACACGAGACTTCGGGTCGGCAAAGTTCGGTAAACTTATTTTTACTAGGCACGAGTTTAAATTCAACTTGCTTTTTATTAGGCACGAATTTGCATTAGACTCACTTATTGTTAGACACGAGTTTACAAAAACTCGTCTTTGACTAGGCATGAGTTTACAGAAACTCTCCTACTACTAGGCACGAGTTCTCAGTAAATTCGTCTCTGTCTCAGCATGAGTCAAGTAAACTCGTCTTTCACTAAGCACGAGTTTAAAGCAAATTCGCCTTTTACTAGGCACAAGTTCGAAGTAAACTCGCCTAAACCATCATAGGCATGAATGTGTCTAGTTTATTGTCTAATAAACCCTATTCGTAAAATTCATAGAGATCGACTTCATCTCTCTCTACGAACTTGGGGGACTTAT
>A02:18767739..18770375_INT#LTR/unknown
ATTGGTATCAGAGCGGGTTAAGATCCCTTAGTTCCGTCCTAAGGGATCAGCATTTCCGATGTTTAAAAAAAAAAAAAAAAAAAAAACTTGTTTTCATTAAAAGAAAGAGTTTGTGAAAGTTTTGATTCTCCTAAAAGTTCTGAAAACGATTTCAAAACCACCCACTATATCTATACTTCTAGTATGGTTCTGATCGGATGTCTACTTGAAGGATGTCTTCGACAATCAGTAACGACCAGAGTGACAATTACGGGTATCGTGGACCTGCATGATGGAACCTGATCTACACTCGGACTCAGCGCATCATAAAGGGAATGGTGGTACCCTATCAGTGACGTCCATTGACGAAGTTTTATCGCCCGACACATGAGTTGGCGTGGTTGGAGGAAAGCCAGAGAGGAAAACCCGACTAATGTAACTACCGAGAACGTGAAGGTTGTGGCGGATATCATGGGTTTGGAGGAACATTAGAGGTGCAGTGAAATAAGTTGATGTCATAAGTCAATGAAGGTATTTCCCGAGGAAGGACATATATCTAATGGAGGGCTAGTTCTAGGATATCCGCCAGAGAGACATGAATGTAAGGGAATACAATAAGGATGTAATCCCCTGAGGAGATTTGTCGGGCACCCTCTAAGGGGGGAGAACTGATTCACCGCTTCCTGAAGGAAATGATAACCGATTTGAAGAATAGTTGTGACAAGAGCGGAAGTGCGAGAAGAGCACCACTAGGATATAATGGATGGAAGCATACTACCAGTACAACCAGTAGGGCTATGATAGGAGGTTCGTTCATCAAGGAAAACATGGTCAGACCGAAGGACTCAAAGGACGAGGATGTGTTCGGTGCGGAGTAGCTAAACACCAAGTTGGAGCTACCTGGATTAGGACCGAGGAGTATAGAGAATGATGACCATGAGAGTGTATGTGGTAGTGTTAATATCTCTCGACGGTGTGAACCTGCATGGAGACCTGTTGGGGTTGGAGTTTGGAATGATATGAAGTGACAGAATTTTGGGATGCGTATTTAAAGGTGTACCAGTGTTCGGGGATGTTGCAGTGTGTTAGGGATAGCATCGGGGCTTAGCGAGAATCTATACGGAGGTCAAAGATTAATGAATAGGAAGAGAGCTAGGAAAGCAGACCGGGACCAAGCATGTGGAGTTAATGTATTGTATTGGCATGTACTCATAATCCTCGATAGGAGAGGAGAGTAGTCCTTAATGAAATAAGGATTAGGATATGGATATAAGCTATCTTGATGTTGAAAGCTGAAGAGTTAAGTGGAAAGGAGAATGATTTGTATTTGGAAGTGAAAGCTCTAAGTATTGGATACCATTGCCGAAGTAGCCGGGTATGCAGACGCTTTTGAGCATTTTTAAGGACCCATGGAACTGAGAGAGTGCATACACCATAGAGCGGAAATACAGAACATCGTCTAGTCAAAGGAACCATATCGGTTAGCACCATATAGTTCGTTGAGTTGTTGGAACCTACAGCAAGTAGTTTTGGAGTTCACTAAGAGTGATTTGACATTACGGTATTGCCAGATTCTGATATCAAAGAAAAATATCCAGAAGACAACGTACGAGGTAATGGACATTACCAGTTGTAGAAGTGTGTCTTTGGATCAACTGATGCGCAACATGTTCCTGTGAAGTGAATGTACGATGCCGCAAGCGTATTAAGATCAGCACGCGGTAGTGATGATCGAAGACACAATATTCTATTCCACCAGAAGAGTGTGATGGTACTTGGGAGTAGCATGTTAAGTTTCGTGAGATGAAGTGCTCGCTAAGTTAATCAACGGAGATGTGGTTGGGTACCACGCAACGGTGAAGGAAGATCATGGGACAAGTTTATTGGTCGCAATGGGCATTATAGTGGGCATCAATCAGATTTATCAGAATTCGAAGAGGAACTGTCATGGGTAAAGATTAAGAGGATTTTAATGGAGCATTGCAGTTGAGATCTTTTTTTTTTTTTTTTTAGTTGAGAACAGTGGGGTGTGAGGCCTTATATGATTGATGCAAGAGTTGTATTTGTCAAAATGGAAATGGAATATGATAACAATATATTTTTGTGGTTGGGTCGCCAAGGACATGGCAATCAACCTATGTGGTGTACATGTGTGTTGAGCTTAGAGAGGAAGTTGGTTAATGGATATGATATTAGTTGAACCCATGCAAAACATTAGCTACGACTCGAGCAAATGGATATCCCTATGAGAATTGTATGAACAACCATGTTGAATCCCTTATGTTGGACCAAAGGGGGAGATCAGAATCTCGAGCCTGAGATGATCCAGAAAACCGCTTAGCAGATATAATTGTTGATGATGAGCTGTTTTATGAAAGGATAGAAGAGGTACATGACCATCAGAGAATTACGTCGACAAGAGTGGTGGTGATATGGAAATGCATATGAGATGAAAGCAATCTAGGGATGAGAACGCTGTTGGAGAATCGATTTGGGATTTAAGAGGACGTTGGATCTCCGTGAGGAATATGGAACCTGGTCTGTTGCATGAACCATTAGATTTCAAAGGACGAGTTGTTTACCCATTTGGGTTCGGATGTTAGAGTTGGAGTATCGACACACGAATTCGGGGCGAATTCCATTCAAGTGGGGGAGAAT
>A02:18863121..18873594_INT#LTR/Gypsy
GTTGGCGCCCACCGTGGGGCCTCTTTAGCAAAGTAACGTTAGTACTATGGTTGTCAGCAACGACAGTTCTTCGTCAGGCGAGGAGCGTGAAGCTCTCGAGGTGATGCCGGCTCCCGAGGTGACACCTACGCCTACACCAGTAACTCCGCTACCCCCTCCTGCGTCTATGGAAACCATCTTGGCACGCCTCGCCCTACAAGAAGCGGCGCAGAAGGCGGCGGTCGACCAAATCACAGCGATAGCAAAAATACTCGCCCCTATCGCTGCAAACACCGAAGCTTCAACGGCGCAGTACCGTCGACACCTGTTCGCCACAGAACGAACCACCAACGTAGCACCTACGCGGGACAACGACAACCAAAGCGCCGGTAACGACAACCAAAGCGCCGGTAACGACATCAACGCACACACCGCAAGCGAACTAGCCGCGTTGAAACAGTCGGTCCTTGACATCAACTCGAAGATCCACCAGGTGACGACCTCGGCGCCCCAAATCGAGCACGTACTCGCGGAATCTCTTCGTACACCCTTCACGCAAAGGGTCACCGGCGTACGGCTCCAGAAGATGGAGAAACTTCGCCTTCCAACCTTCAAAGGTCTCTCCGACCCTTCTACTCATGTCACGTCCTTCAACATAGCGATGCGACACGCAAATCTGACCGACGAAGACAAAGACGCCGGCTTTTGCCAACTCCGCGTCGAAACCTTAGAAGGACCGGCCCTTACTTGGTTCACAGGCCTCAGAGAAAACTCCGTCGATTGTTTCCACGACCTCTCGACGGCCTTCCTGAAGAATTATATCATGTTCACCAACCAAGAAACGACCGTGTCAGATTTGTGGAACCTCACTCATACCAGCGGCCAAAGCCTCCGCGACTTCATGGAGAAGTTCAAGGCTATCGTCTTGAAAGTTGATATTCCTGACCATATCGCTGTCGAGTCTCTGATGAACACTTTGCACGTTGACTCCACGTTCCGTCAGGATCTTTACCGATACCCGACGAAATCTGTTTCCGACGCCATCGCTCGCTCGAACAACTTCATCCGCATGGAAGAAGACACAAGACCAAAGTTCGCAAAAGAAGCAGCAGCAAAACAGCGACCCGCCCGAACAAACGACACCCGCCCTGAGCCCCGCCAGCACTCCTCCGGTGGGAATACCACTCAGAAGCGAGGCTACGTTAGCTCGGTCGGCGACGAGGAATCGCCAAAAACAGCAGCCGTCACGCGAGAGAAAGCCTGGAACCACTGGGATCGAGACTCCGCTCCGAAGCAATCAAAGTTGTCCGAACCAGCGAGTTCAAACTCCGAGGAGCCAAAGAAATGGTGCCTCTACCACAAAAGGGATTCCCATGATACGAAGGAATGCAAAGTCCTCATCGGGCAGTTTTTCGACGGGATCACTAACGGGACGATTCAAATGCCCACCTCTCCAACGACACCGAAAAACACCAAAAGTTGGAGTAAGAACAAGGAGAAGAAGGCACAGAAGTCTCAACAGAACACGGCCCGAGCGAGGAAAGAGCAAGCCCTGAGCGCACTTCTGTCAACAACGTTGGCCCCGCCAACGATTCGTCAGAAGACGAACATCCGCGTCGCCGGCGACGAGTGGAAGTCATACTCTCTCGCCCTTGTGACTCCTCTGACGATGACTCCTCGACAGTGCAACCAGATTTACGTGAAAAATTGAACAGCAAGGTTGAGCAGTCTCTCACTCCCCCGATAACAGATAAAGACCTGCGCACCCTATTGAAGCGAAAGAGCGCTACGAACGAACACGTAGGAAGCGCCGACCTCCGTGCGACCATCTCAAAATCCAGCACCCGGAGAATAGGTCAAAACGGCGACCTTCGCGACCAGCTCAATTCAAAGGCCGACGACCTGCGAATCCAACTCAACCGTTCGAAAGGGTCCGATCTGCGACGACGTCTCGAATCAAATAAGAAAAAGCCCGCAGAAACTCCTAAATTCGAGAACACAACTGATGATTTGAGGAAGCAACTCGAATCAATGCGAGCTACCTGCACCCCGCACATTAGCGTCATAATGGGAGGATCACCTCCTTGCGGTGACTCAGTTCGAGCCGTCAAAGATTACAAACGACAAGCAACCACCTCCAAGAAGTGGCCTTCTCCAGTCGAAAATGATCACCAGATCACTTTTTCGGCACTAGACACCAAGGGCGTCCATATGCCACACAACGATCTTCTCCTCGTCGACCTCGACATCGGAGAATGTCTAGTCGCAAAAGTCCTTATCGATACCGGCAGCTCAGTCGATCTCATCTTTCGCGACACACTCGACAAAATGGGAGTTGATTTAAGAGATATGAAGCCTTCCTCTCGCACGCTCACTGGCTTCAACGGAGCCTCGGAGCAAATGATCGGAACAATTCGTCTTCCAGTATACGCAGGTGGTATAACACGTACCATCAAGTTCTCCGTCATCCGAGCCAAAGCACCCTACAATGCCATCCTCGGGACACCATGGTTGCATTCCATGAAAGCTGTTCCTTCGACGTACCATCAATGCGTCAAGTTTCCCGGCAAAGACGGAAAAACAGACGATTCGGGGAGATCAACAAGCCGCGAGAGAACTGCTGATTGCAACTGTAAAGATGCAGCAACAGGCTTCCCTCGTCAACTCCGTCAGTAAACCACTCCACAAGATATACCCCAGAAGGAGGAAGTTCGCGAAGTCGCAATCGATGAATCCGACCCAACGAAAATCATCCGAGTTGGCGTCTACCTGTCCGACGACATATGTTCAAGATCATCTCTTTCATCAAAGACAACGCTTCAACGTTCGCCTGGAAGACCTCCGACATGAAGGGGATCGACCCTGCAGTTACCTCCCATGAACTGCACGTCGACCCGACGTTCAAACCCATCCGACAGAAGCGACGGAAACTCGGTCCAGAAAGATCTAAAGCAGTGAACGACGAAGTCGACAGGCTCCTCGACGCGGGTTTTATTACCGAAGTTCGATACCCTGAATGGTTAGCCAACCGGTCGTCGTCAAGAAGAAAACGGCAAATGGCGCATATGCGTCGATTTCACGGACCTCAACAAGGCATGCCCAAAGGATAGTTACCCACTCCCTCACATCGATCGTCTCGTCGAATCAACCGCTGGTAACGAACTCCTAACCTTCATGGACGCTTTCTCGGGACAACCAGATCTTGATGCATCCCGATGATCGCGAGAAGACAGCATTCATCACCGACAGAGGGACTTATTGCTACAAGGTGATGCCCTTCGGGCTAAAAAACGCCGGTGCGACTTATCAGCGACTCGTTAACCGAATGTTCGCTGATCAGCTTGGCAACACCATGGAAGTGTACATCGACGATATGTTGTCAAATCGCTCAAGGCCGACGACCACCTAAATAACTTACGCGACTGCTTCAAGATCTTGAACGACTATGGGATGAAGCTCAACCCGGCCAAATGTACCTTCGGTGTCACCTCTGGGGAATTCCTCGGCTACATCGTCACTCAGCGAGGAATCGAAGCTAACCCCAAGCAGATCTCGGCGATTCTCGACTTCCAAGCCCGAAAAACAGCCGCGAAGTGCAGCGACTAACGGGACGCATAGCAGCTCTCAACAGGTTCATCTCGCGATCGACCGACAAGTGTCTTCCCTTCTACGAGCTACTAAGGGGAAACAAGAGGTTCGTCTGGGATGAAAAATGCGAAGAGGCGTTCAATCAACTCAAGCATTATCTCACGACCCCACCCGTGCTATCGAAGCCAGAAGCCGGCGACACACTGTCTCTCTACATCGCCGTCACATCCTCCGCCGTCAGCAGCGTATTGATTCGAGAAGATAGGGGAGAACAGAAACCAATCTTTTACACAAGTAAAAGAATGACGGAGCCTGAGACGAGATATCCAACACTCGAAAAGATGGCCCTAGCCGTCGTCACCTCGGCAAGAAAACTGCGACCCTTTCCAGTCGCACACGATCGAAGTACTGTCCAACCAACCACTCAGAACGGTTATGCAAAATACTAACCAATCGGGCGGTTGACCAAATGGGCGATGGAGCTGAGCGAACATGACATCGTTACAAGAATCGCACAGCAGCAAAGTCACAAGTCCTTGCCGACTTCTTGATCGAGTTGACGCCAGAGCTGGAGCAAGACCTCATCCTACCAAGTGTAAACTGGATCCTCCACGTCGACGGTTCATCCACGAGTAAAGGATCAGGAGCAGGAGTGCAATTGCAATCACCAACAGGAGAACTCATTCGGCAGTCATTCAGTTTCGGTTTCGCGGCATCAAACAACGAAGCTGAGTACGAATCCCTCATCGCGGGGCTCCGTCTCGCCAAGGCGGTGAAAGCCAAACGAATCAGCGCTTACTGCGACTCTCAACTCGTCGTAAGCCAATACCTCGGTGATTACGACGTCCGCAACGAAAGGATGGACGCCTACCTCAAACTCGTCCAGGACCTTACGCGAGACTTCGAGTTCTTCGAACTCACGAAGGTTCCTCGCGGAGAAAATGTTTGTGCCGACGCCCTCGCCGCTCTGGGAAGCAAGCTACACGACCAAGTCAAAGGACAATCCCATCCACAAAATCGAGAAACCAAGCATCGACACGAAGGCAGAACAGGCCGCGATTATAGCAGCGATCAACGACGCGATGGACATCGACGAAGTGGAATCTCCCTCGCAAGATGATCACCCAACAGATTGGCGCAAGGAACTCATCGATTACCTCGCGAAGGTTTACTGCCCGTCGAGAAATGGGACGCCGGCGACTGAAACGAGCGCACACTACGTCGTCATGGATGGGGAACTACACCGATGGACTGCAACAAAGGTACTACTCAAATGTATCGCCGGCGAAGAAACGAGACTCGTCATGGCCGAAACACACGAAGGAGCAGCAGGCAACACTCGGCGGGCGAGCTCTCGCACTAAAAGTTAAAAACCTCGGATTCTACTGGCCAACCATGAACGCCGACTGCGAGACATACGCGCGCAAATGCGATAAGTGCCAGCGTCACGCCAAAACCATACACAGCCCAACGGAGTTTCTCCACACCTTGACTGCTCCATACCCATTTATGCGATGGGGAATGGACATCATTGGTCCGATGCCGGCATCTCGACAAAAGAAGTTCATCCTGGTCCTCACCGATTACTTCACCAAATGGGTTGAAGCCGAAGCCTATGCCAGCATAACCGACAAGGAGGTACAAAACTTCGTCTGGAAGAACATAATCTGCCGACACGGGCTCCCATACGAGATAATCACGGACAACGGTTCGCAATTCATCTCGCATCATTTCAAGGGCTTCTGCGACAGATGGCGCATTCGACTCAACATGTCGACCCGAGAAACCCGCAAAGTAATGGTCCAAGCCGAATCGACGAACAAGACCATCATAGACGGTCTGAAGAAACGACTCGACTTAAAGAAAGGTTGCTGGGCAGACGAACTAGACGGTGTCCTGTGGTCCACAGAACCACTCCTCGCGGAGCGACGAAGACTACACCCTTCTCAATGGCCTACGGCGTCGAGGCAATGGCTCCAGAAGTGAACGTGACGAGTCTGCGCCGATCGCGAATGCCACAGAACGCCGAACTCAACCGCGACATGCTCCTCGACGCACTCGACGATATCGAGGAAAAGCGCGACCAAGCGTTACTCCGTATCCAGAATTACCAGCATCAAATCGAGAGCTATTACAACAAAAAGGTCAAGTCGCGTCCTCTCGAAATGGGCAACCTTGTCTTAAGAAAGGTCTTCGAAAACACTAAGGAGTGGAAAGCCGGCAAGCTCGGAGCCAACTGGGAAGGACCATACAAGATAGTCGAAGTCATCAAGCCAGGAGTATACCGCCTCGAGACTTCAACAGGCGAAGCAGTACCGAGAGCCTGGAACTCCAAACATCTCCGCCTCTTCCATCCTTAGTCAAGGCGAACACCAACCCGAGTAAATGCGCCCCAAAGGCCACTTTTACTCGCAAAAAAAGGGTAAATGCGCCCCAAAGGCCACTTTTACTCGCAAAAAAAAAAAAAAAAAAACCGAGTAAATGTGCCTCAAAGGCCACTTTTACTCACAATCTAAGAACTACGAATGGCTTGATTCCACAAAGCGATACGTAGGCAGCCCAAAGAAAAAGGGTCCAGCCGAAATAAAAAAAAAAAACAAAACCCTCCCCGAGGAATCGATCTCCGAAGTAGACGATCACTTAAGCAATGCCTACACGAGCACGCCCCGGCTTCTCGAACAAATGTATCGGCACTCGCATCCCACGTGAATACGTCCTGATCAGACACGTATTCACGGAGTCGACCGTGTTGCGACCTAAACCAACACGGCCGAGACAATGACTCCAATTCACCCTATAATTGACAAAGTCGAGAACTCGTAATTAACGATGAAACTCAAAATGGCAAACGGTCGCGAGTCAAAGAGGCCGACCAAGACAAAGTCATGACGAGCTTAAAACTATAATGATTCGACGTCTCGAACATCATTTATACCGAACAAACAGAGTCACTTCGAATCTTGAGAAATCACGCATTCGATAGACAAGTCTAAGTTAAGTAAAACAGTTCAAATGACTAAAAGAGTTCGAGATGACAAAAAAACACAACAAAATAAAAGCCTCAAAGGCAAAGGTTCGAAAAGCTACAACAATGAGTCATATGGGACTCAAAAGAAACAACACACAAGCGAAGCTAATCCTCTCGGTCGCTCTCGCGATCATTAAGGGCAGATAGCTCCTAAGCCCTGACACTCGACTCGCGAGCAACGGCTTCCTCGTTACCTCGACGAGATCCTTCAGCCGAAGTATCCGAGAGCACAAGGACGGGAGCATCATCTTCAGCAGCGTTGGTCCTCGATTAGGCGTCTCTCCCTCAAACGCAGCCGAAGAACCCTCAACAAAGGGCGTCGGGTCGCCATGACGTTCTTCGATCGGATGGGGAGGCGGAACGAGAAGATTCGCTGCGGTTTCTGGGTCGATCAGACCGGCATTGGACCCGTAAGGGTCGAGACTCGCCAAAATCCGAGCATCCATAAATTGAGAATCCAGTACAAGAGGAGAAAGTGCAAGGTCTCCCTCGGGTATCTCGCCCACCTTGAGTTCCTCGGCCTCCTGCTCGTACTTCTTCTCTTGCTCCGCGAATATATCGATCGTGGCTTGCGAGATGTCGCTCCCGGCCCTCTTCAAGGCCTCAAGGCACTTCCTGGTCCCAAAGGCTTGGCTATGAAGCAACCGGGCCTTGTCGTAAGGACCTCACCGTTCTTCTCGGGAGCGAATCCTGGCGAAGCGACGGTTAGCCTTCGCAGACATCTCAGCCTCAACTCTTCCCTTTCCTTCGTCACTTCCAAGATCCTGGAATCCCTAAGGCGCTTCATCTCTCTTTCATGAGATGCAGCGAGCGAAGCCTTCTTACTCTCGAGCTCGGCGTTCTTCTGCTCGAGCTCATGGATAACTCCGCGAGATGCCACCAAATTGGCTTTGAGCTCATCCCTTCGAGCAATCGCGCGAGTAACCATCCCGTTAAGCCTCTCGACGTTAGCCTTTGATGCACTTAGCTGACGAGCAGAAGCTTCCTCTTTCTCCGCATACTCCTTCTTAGCCAGCTCGAGTTCACTCGAAACTCCTTTCAGGGCAGTGTCGTATTTGTCGATCACGACGTTCATTGCGCTATCTCCCTAAACGGACGAGGAGATGAAAATCGTAAGAAAGAGTTAAGTAACAAAACCAAAAAAAAAAGGGAGAGATCGAAACGTTTACCAGCAGCTTTGCCCTCGCAGCTTCCTCATACTCACTCCCGAAGATGAGGTCCTTCACAGCAGGTAAAGGTTTCGCCCTCCCCCTAAGTTGGCGAAGAAGCTCTCCGCACTTCTCGGGAACATACGCCAGAGGGGCCGGCCCCTCGTAGTGAAAAGAGACCTTATCTGGAAAGTTAGTCCCGGGAACCCTCCTTAAGACAGCGGAGCCGCGAGAAGACGTGCCGATCTGAACGGCCCCTTCCCCAGTAAGAACCGGGGTTCCCTTGCGAGGAAACGCCAGAATAGGAGATCGTACCTCATCGTCGATCTCATCGTTGTTCCTCCTCATCAAAAGCGGCGACTCTCTGCTATCTTCCTCGGAACCATCCGGACGGGCAGCATTAAGAAAGCCTCAGATCCATCAGCTTCCCCCGCATCATCCTGTCTCTCGAGACTTCAGCCTCAGAAACCTCCTCTTCAGGTTGAGTTTCTTCTTCTTCCTCTTCAGCTCCAGTCGGCTCTTCGGGATTCTCCGACTGCGCGTCAACAGACCTCTTAGTCTTCTTCCTCTTCTTCTTCTTCTTCTGAAGTTCACCGGAAGGGGGAACGTCGCTCGCCTCCTCGGCACTCCCCTCGACTCCCGAGCTGCCCCTCTTCCTCTTCCTACCCTTCCCCGTATTTGCAGCACCGGAAGGGGGAACCTTGCCAGTACGAGGGACAGCCGTCGAAGGCCCGTCCCCGCTAGTCAGCCCCAGCTGGGCAGCTAGTATCGCGCTTAAGTCAGGAAGAGTTCCCATTCTCTTTGCTTCGGAGACTTGCTTTTGGATGTCCCTCGGAAAGATGTCTAGTCTCTTCTTGCGAATAGGAAGAGCTGTCGGAAGATCAGATCTCCACCCTCCTGAAAACACAAGGCAGAAAGGTCAGCACGTGATAAATAAACCGTACGGCCAAAAGAATACCAGAAACGGCGAGAGAACGCACTTCGAGCAATCCGGTCTTTAAGCTCGTAGGTCTTCTCGACGGTGATCTCGGACCAACGGTAGATTCTAAGCAAAGCGACGGCTTGAATGCTCTTCAAGAAATCCTCGGGATAGACAGGAGACGTAGGATGGCCAACTGCGAACAAAAGGAAAAGAGAGTTTCATTAAGAACAACAAAGTCAGACGTAGTTCGCGACAAGATACTCTACCACAAGAACGGTTCCAAAGAACCCGATAATCCTCCTGAGGAGGCTCCTCGAAAGCCGAGTCGTAAGAACGCTGCCAATTCTGCGTCTTGTTCGGATGACCGGCGCATACATTGCAGTTTGGTCGCATCTTCACCGAGTAGGTTCCATCCTTCATGTCGGTTATCGAGGTCATCTCCTCGAAAGACCTGACGCTCATCGGCATGTCAATCTGCTCCGCTAAAACCGATAAGGTGACGGCCAGTCGCAGCGAGCCATTCAATAATTGGCTAATCGCGAGATCTCGCCGCCTAGCGTATGCGGTGATTAATCGCGGGATCGGGAACCAACAGCGAGTATCCTCCTGGAAGTAGGACTCGTATACCGTCTGATATCCAATCGGAGGAGACCAAGGCCTCTGCTCCTTCGTAGGGATAAGGAAGGTTACGCCTGTAGTGCCCTTGGCCCGAAGAACCTTCTTCACGCTCCTCGGGGTCGACTTAGTCTCTTCTACGCCCTCCCAATCTTGACCGGCCACGAAGTCAGGGCGAAGTAAGTCAGGCAGAAGCTGCGGAAGCTCCTCGAAAATCCCGTCGGGATAGAAGGTCGTCGGGAATAACTCAGCTTCGGAGTCATCATTTTCAGGAGGATCGCCCTCCATTGGGTGAGCTCTCAAAGTAACCGAGTCAACAGGCATCGCCCCGCTCTGTCCGTCTCTCGCACACTCCGTCGCGTCTCTCACAGCGACATTCTCATTCCCTTCTCTCGCAAGCCTCGTAGCATATGCGACCAGAAGCCTCTGGGAACGAGACAAATTGACGGTGTCCATCATCGCCGCATGATGAGTCGACTCGAGATCCCCGATACGACCTCCGTCGGGATTCCTTGCCAGTGTCGACGTCGCCGCAACCGACTTTCCTTTCTGTTGCCTCGATAATCTCTGAACCAACGACATGGTGAAGCAAGACGGCGAAGATCGCGTCGAACGAAGGCTATAACACTTAGAGAGATAAGGAAAGGAGAGAGAAAGTACCTTTGATCGCGGAGGAAACTTGAAGAAATGAAAGGGGATCCGCGTATTTAAAAGGAGAAGAGAGGGAGGAACTCGAGGCGTCATCATTAGATCTATTTGGGCCTAAATGGGCCTCGAAATTCCCCCTAAAAACCCAGCGGACCCTCGCGACGTTTCGACTCCTCGATGCATTTATGAGGGATAAAGAGGGGGAAAATTCGAGGTGTCATGATTAAGCCTAAATGGGCCTAAATGGGCCTCGAAATTCTGCCAAAGATCCCAACGACTCCCGCGACTTTCCGGCTTCTCGTCTTAATTAACCAACGGTTATCCTAAAATCGGCTAAACCGACAATTAACCAAGACACGCCGATCAAAATCTGGGAGCCTGCGATTCAACAACTCCGAGAGAAGGTATTACCGCAGCCTTTTCTGCGACCTATCGACCCATCGCTTCAACCTTCCGACAGGACTTCTATTCCTTTGAACCTTCAAGTTCCAGAATCCATCATGAGCTAGGCAACTCTTCGCTCACTGATGGACCGGGGGGACTTAC
>A02:19059624..19064783_INT#LTR/Gypsy
GAGGTGGTATCAGAGCATGGTTTCGTCCATGCGTGACACAAGTGCTTTCAATGTTTTATCGAGTCAAAAGAGTCGCAAAAAGATGTTTTAGGAAACCAGCCGCTTCCCGCATTAGGTTTAAATAGGAATAGGACTTACCTTTTATGTGTGTGCAGATGGCTAATCGCGGGATAGGTGATGATGGACGAGATCGGATTTGGGGAGAGGGTAGGGTCTAGGCAGAGGATTGGGTTACAGATCAGAGCAAGAGAATGGAAATGGCGTTAGTGAAATGTTTGGACACGACAGGAGCCCTCTGCAGAGAACAAGATCTTTTCCGGTGTACGGTAACCCGACCAGAGTTACAAGGGAGGCCAGTTTGGCAAGCGTTAGTCCAAGTCGTAATTGGGAGCAGAGACATCAGCAAGATCAATCCGCTCAATCAAACCCGAGGACAGATCAGAACCGTGCCACAGAAAGACCACAAGATCAAGGAGCAGAAAACACTTTGAAGCTGTTGCACGATGTGATGACCCAGGCACTTAGTAACCGGAGCACACGTACTGATACCCCTGAAGTTTCCAAGCTGTTATCTACCATGAAGAATATCGGATCCTACAGATACAAGGGAGGATCAGATCCTATTGAAGCTCTCAAGTGGATTACTATGATGGAGAAGAATTTTGAAGCCATGGAGTGCCCAAAAGAATATATGAAGAAGATCGCAGTGTACTATCTTGAAGGAGACGCAACCGGATGGTGGGACAGCATAGAGAGGCAGCGTGGACATACCATCACATCATGGGAATCTTTCAAGGGAGAGTTCGAAAGGAAGTACTTTCCTCCTGAAGCAAAGCATCGGTTGGAGCGTCAGTTTATGAACCTTGTTCAAGGAGATAGGCCAGTGAGGAGTTATGATTCTGAGTTCACAAGGTTGAGGCAACATGTTTTTGATGGACGTGAAGATGAAGGAACGATGATCCGTAACTTCATGTACGGATTAAAGCCGGAGATTGGAAGTCGTTTAGCTGGAAGCAACTTTAACAGCTTATCCGATCTGGTGGAGAAGGCTGTTAATGTTGAGACTGCAGTAGAGACAGAAAAGATGGTTACACAATATTCTGGAAGACATCCAAGTTCAACCAAGGAGAAAGGTCGAATTACAACAAGGGTCCAAGGTTTAACAAAGGCAAAGGGCGAGGAGGCCAGAGCAATTATCGTGGTAACTCTGGAGTCTGTTACACATGTGGGCAGCCGGGACACATATCAAGGGTCTGTCCCAACAATCAGCGGAACAACCAGCGGGGTAACCAGCAGGGTTATCCACAGATAAGGATCGAGGATGTGACTTGTTTCTCTTGCGGAAAGAAGGGCCATTATGCGTCGTCATGTCCAAACAAGCCAATCCCTGCGACCCCTCTCGCGATCCGAGCTCCTCCTAGCCGTCCAGCAATTGAGCCAGCACCAAAGAAGCAAAACCTAGGAGGTAGGGTTTATGCCTTAGAAATAGAGAACCCTGACAATGCAGGACCTTCCCACGGTCCCATTACAGGTATAGTGGGTGTTCAACCTCCTCTTTTTAGTGTATGGAATTTAGTTAGGATTCTGGTTATATTGCTTGATCGTTAGGTTGCGCGTTTAGAAATATTATGATTGTGATTGTGTGAGTTTTGATTAGTATTATTGTGATTGAGATATTGTTGATTGAGTTACTGTGGCAGGAACAATACATGTTGCTGGTAAACCCACTCATGTATTGTTCGACTCGGGGGCAACACATAGCTTTGTGACCCCTGAAGTAGCTGCCCAGTTTTGGGATTGTTTTGTGGTTGACAGGGTAAGCGTGGCAGTCTTGACCCCTGCAGACCGAACCCTCAAGCGGATCAGCGTATCAAGAATGTTCCATTGGTTATTCAAGAGAAAGAGTTCGTGGCAGATTTGCTAATCGTGCCTTTGGAAGGGTACGAAGTCATCCTTGGAATGGACTGGTTATCGAGATACGAAGTTCAGATTGATTGTGGAAAAGGGAGATTGTTGTTTGGCAGAGGCAAGCGTCCAGAGATGGTATACTTTGGAATCAGTCCTAGTATGACCGTGTCACTGATAGCAGCATTGAGAGTTCAAGATTTGTTTCAAGACGGGGAAGTGTATTTGGTAACTTTATCGGTTAGTGGAGGAGCCACTGACGATGAAGTTAAGGTTGAAGACATAGACGTGGTCAAGGAGTTTGAGGATGTATTTGCACCGCTAAAGGAATTACCTCCACCTCGGAGTAATCCCTTTACCATTACCTTGGAGCCTGAAGCAAGACCTATTGCCAAGGCACCGTATCGGATGGCACCAGCAGAGTTAGCTGAGCTAAAGAAACAATTGGAAGATCTATTGGAGAAAGGATTCATCCGATCAAGTTCCTCACCTTGGGGAGCTCCTGTTCTATTTGTGAAGAAGAAAGACGGAAGCATGAGGTTGTGTATCGATTACCGCGGTATCAACAACATCACCATCAAAGACAAGTATCCTCTTCCGAGGATAGACGAGCTATTGGATCAACTTAAAGGAGCAAGTTGGTTTTCGAAGATTGATTTGGCATCAGGGTATCATCAAATTCCCATTGCCGAGTCAGATACTCTGAAGACGGCATTTCAGACAAGGTATGGGCAGTACGAGTTCGTGGTTATGCCCTTTGGTCTCACCAACGCCCCTGCAGCTTTCATGCGTTTGATGAATGAAGTGTTTCATGACTACCTCGACAAGTTCGTGATCATCTTCATCGACGACATCTTGGTGTACTCGAGAAGCGAGGAGGAGCACAAAGAGCATCTCAGACTAGTTATGGAGAGGTTGCGAGACCAGAAGCTATTTGCCAAGTTCAGTAAGTGTTCGTTTTGGAAGAGAGAGATTGGATTTCTTGGTCATATAGTATCAGGAGAGGGCGTGGCTCCTGATCCAGAGAAGGTCCAAGCCATACGGGAATGGCCTAGACCTACCACAGTGACGGAAGTGAGGAGTTTTCTCGGACTCGCGGGCTATTATCGGAAGTTTGTTAAGGACTTTTCTTCCATTGTAAAGCCCTTAACTAAACTGACCGGTAAAGGAGTACCTTACCTTTGGGTGGAAGCAACAGAGAATGCATTCAAGACGTTGAAGGAAGCTCTCACCACCGCACCGGTGTTAGCTTTGCCCGAGCAAGGAAAACCTTACACGGTTTACACGGATGCTTCACGAGTTGGGCTGGGTTGTGTTCTTATGCAAGATGGGAGAGTCATTGCATATGCCTCGCGGCAACTACGGAAGCATGAAGATAACTACAGCACACACGACTTGGAGTTAGCGGCCGTGGTGTTTGCTTTACGAATTTGGAGATCATATTTGTACGGGGAAGAAGTGGAGGTATACACAGACCACCAAAGTCTTAAATACCTCTTCACTCAGCCAGATCTCAACCTGCGCCAGCGTAGATGGATGGAGTTTGTAGCTGACTATGACCTAAAGATTCGTTACCATCCTGGTAAAGCGAATGTTGTGGCAGATGCCTTAAGTCGAAGGAAGATGGATTCAGATTTAGAAAAAGAAGTGGAGCTGTTGAATCAAGAGTTGAAGCAAGTGAAGTTGGTGGCTTTGGAAGGGCAGACAAGTGAACCATTGGGAGTACAAGCAGTGAATCAAGCCAGCTTGATTCAGAAGATTCGAGAGGAGCAACTTAAAGACGAGAAGCTACAAAAGATTGCTGAAGAACTCAGAGGGCAAGATGGACCAAATAGTGCTGGCTACTACTTGGCGGATGATGGAACTTTACTTATTAATGGGAGGATCACGGTCCCAAAAGGACAAGGGCTGAGAGATGAGATACTAAGGGTCGCACACCATTCTTTACTTAGTATCCATCCTGGAAGTTCGAAGATGTACCGAGACGTGAGAAGATACTATCATTGGCCGGGCATGAAGAGATTGGTAGCACAATGGGTCGCGCAGTGTGCAACATGCCAGCAAGTCAAAGTGGAGAACCAAGTTCCAGGAGGACTGTTGCAGAGTCTTCCGGTACCACAGTGGAAATGGGACTCGATTTCCATGGATTTCATCACCGGTTTACCCACCGCTCCAGGTAGATCGAACAACTCAATCTGGGTGATTGTGGATAGGTTAACCAAGGTCACACACTTGTTATCGATGAGGGATACGGATAAAGTTGAAGTACTGGCCGAGCTGTACATCAACGAAATCGTGAAGTTACATGGAGTACCTTCAGACATCGTCTCAGATCGTGACCCTAGGTTCACCGCAGCATTTTGGGAAGCGTTACAGGAAGCCTTGGGGACGAAATTGTTTAGAAGCACGGCGTTTCATCCAGAAACAGATGGCCAAACGGAGAGAACTATTCGGACAATCGAGGACATGCTTCGGATGTGTATTCTCGATTGGGCAGGAAGTTGGGAGAGGCATTTACCGTTGGTTGAGTTCTCATACAACAACAGTTATCATGCGAGCATAGGGATGTCACCTTATGAAGCTTTGTATGGAAGGCCATGCAAGACACCTTTATTTTGGACGGAAGTGGGAGAAAGAAGAATGTTTGGATCGCCGATCGTTCAAGAGACTACGGTAAAGCTGGAGACGATTAAGACCAACATGAAGAAGGCTCAGGACCGTCAGAAGAAGTACGCAGACCAGTCAAGAAGAGAGGTAACATTTGAGATAGGAGATTGGGTCTATTTGAAGGTTACAGCACAGAAAGGAAAGGACAGATTTGGCAAGGTTGGAAAACTCGCGGTCAGGTTCATTGGTCCGTACAAGATCATCGGTAGAGTTGGTGAGGTAGCTTACCGTTTGGATCTGCCTGAAGATATGCATCTACATCCAGTGTTCCATGTCTCCATGCTTCGGAGACATATACGAGATCCAAGTGCTGTAGAACCCGAGAGAATCGAGGAGCTAAGGTCAGATCTTACATATCCAGAAGGACCGATCCGATTGGGAGAAAGGCGTATTAGAAGACTGAAGAATCGTGAGATTGCTCAAGTACAAGTTTTCTGGGGGAGACGAAACAGAATTCATGTTACTTGGGAGGATGAAGAGAGATTTAAGGTCGACCACCCTGAGTTTTTCCGAGAGGATGTTGTGATGGAAGAAGGAGGCCCTCAGAGGCTTAGAATTCGAGGACGAATTCTGTTAAGGGGGGAAGAA
>A02:19107218..19109715_INT#LTR/unknown
GAGGTGGTATCAGAGCGTGGTTTCGTCCATGCGTGACACAAGTGCTTTTTATCGATTTTATCGAGTCAAAGGAGTCGCAAAGAGATGCTTTAGGAAACCAGCCACTTCCCGTAGTAAGTTTAATAGGAATAGGACTTACCCTTTTAGTTGTGTGCAGATGGCTAATCGCGGGACTGGTGATGATGGACGAGATCAGATAGGGGGAGAGGGTAGGGTTTCGACAGGGAGAGGACCGGGCTACCGATCAGACCGGGATAATGGAAATGGCATCAGTGAGATGTTTGGTTACGATAGGGGTCTTGAGAGGACAAGATCTTTTCTTGTGTACGGTAACCAGACAAGAGTGATGAGGGAAGGCAGTTTGTCAAACAATAGTCCAAGTTATAATCAAGATGAGAGACCTGAACATGGCCAATACACTCAATCAAACCCACGGCCAGATCAGAACCAATCCACAGAAAGACCACAAGATCAAGGAGCAGAAAACACCTTGAAGCTTCTACATGATGTGATGACCCGAGCACTTAGTAACCAGCCCACACGAACCCCAACCTCTGAAGTTTCCAAGCTGTTAACTACCATGAAGAACATTGGATCTTACAAATATGAAGGAGGATCAGATCCAATTGAAGCCGACAAGTGGATTTCAATGATGGAAAAGAATTTTGAAGCTATGGTGTGTCCGGAGGAATACAAGAAGAAAATTGCTGTATACTATTTGGAAGGGGACGCAACAGGATGGTGGGACAGCATAGACAGGCAGCGTGGTCATACCATCATAACATGGCAATCTTTCAAGAGAGAGTTTGAGAAGAAGTACTTTCCCCCAGAAGCAAAGCATCGGCTGCAGCGCAAGTTCATGAACTTAGTTCAAGGAGATAGGTTAGTAAGGGATTATGATTCTGAGTTTACCAGAATAAGGCGACACGTTTTTGATGGGCGTGAAGATGAAGGAACTATGATCCGTAACTTTATGTACGGATTAAAACCGGAGCTTGGAAGTCGACTATCTGGAAGTAACTTCTATAGCTTATCTGATCTAGTAGAGAAGGCCGTTAATGTGAGACAGTAGTTGAGGCTGAAAAAAGGCAACACATAAATTTGAAGAACACACCAAGTCTAACCATGAAGAGAAGCGTAATCACAATAAGGGTCAGCGATTTAAGAAAGGAAAAGGGAAGCATTTGGTGGTCAAGTCAGTTATCAGGGTAACTCCGGAGTATGTTACATATGTGGACAACCGGACATATTTCAAGGTTAGTCCCAACAATCAGCAAGGTTTTTCATCATCAGAGATGCCAAATGTCTTTTGTTACTTCTGCGGTAAGAAGGGCCATTTTGCTACAGCATGTCCAGAGAAAAAGCAAAACCCTGTGACCCCTCTCGCGATCCGAGCTCCTCCTAGCCGTCCAGCAATTGAGCCAGCACCATAGAGGCAAAACCTAGGAGGTAGGGTTTATGCCTTAGGTATAGAAAACCTTGGTAGGGCAGGACCGTCTAAGGGTCCTGTGTCAGGTATTGTGGGTACTTAACCTCCTCTTTTATTTGCATAGGATTTAGTTGTTATGAATTTGGTTAGTGTCTCGGTTAGGTTAGATAGATTGATTGCTAGGTTGCGCGTTTAGATTGTTTGAGGATTAGTTTAGTATTTTGAATTGATTTTGTTGTTTGAGATACTGTGGCAGGAACCTTACATGTTGTTGGTAAACCCACACATGTATTGTTCGACTCTGAAGAAACATATAGGTATGCGCTCCCGATGTAGCTGCCCAGTTTGTGGATTGTTTTGTGGTTGACAGGATGAACGTGGCAGTCCTGACCGCTGCATACCGAACCCTTGAAGCCGATCAGTGTATCCAGAAAATTCAATTGGTTATTAAGGGAAAGAATAGTCGCAGATTTTTCGGTCGTGCCTTTGGAAGGGTACGAGGTGATCAGTGGAATAGATTGGTCGTTGAAACTACAGAGTTCAGATTAATTTTGGAAAAGGAAGATGAGCATTATGGCAGAATAAGAGCAGACAGACGATTCAGTGATCATTCAAGTGAAGAAAACGTGTTGAGAATGAGTAAAGCATGAGAAACCAAGAAGTAAAGAAAGAAAAAGATTCAAGACCAAGGGAAATGCATGGAGGTGTATTAAGATAGAGCGAGTTCAGAATCAAGAATCTGGATGAAAACTGAAGAAATCAAGAGAGATATCTAAACGCCAACCGATAAAGAAGCACGTCTAGTGATCAAGTCAGAGTAATGTAAGGAGGAGTTATGGAGGAGTTGTCATCAAGGTGGACCGAGTTTAAAAATCCAAAGTCTTTATGGAGACCCAAAGAAACCAAAAGAAAGGCGAGCCAGCGAAGAACCATATCAAATGACCAAGACCGCAAGACAGAGTTATTCAGGAAGTGAACATCATCACTACACATCAAGGAGGAACATTTCATGAAGCTGGTTAATTCCGCAACTAAGAATTCGAGGACGAATTCTATTAAGGGGGGAGAA
>A02:19137146..19138328_INT#LTR/unknown
GAGGTGGTATCAGAGCATGGTTTCGTCCATGCTTCCGGAACTCATGATTTAATCGGTTTTAAATATTTATCGAGTCAAAAAGAGTCACAAAAGGCATTAGGAAACCGGTCACGTCCAGCGATAGGATTTGTGGTTTTAGGAATTAGGATTGAGATAGTGGAATCTAGAATTGCTAGGTTGCTTGGGTAGAACTGTTAGGTTGCTGGTTAGCATTGTTAGGTTGTTGTTAGTAGACTATTGATTATTGTCTACTAACTTGTGTGTGAGGTGTTCTTTTGAGTTGCAGCGAGTAAGTGTGTTTGTTGATCGGAACTTTAAGGGATGAAAACCTTAAAGTGGAGGGAGTTCGAGGCCAAACCCAAACCCGAAGCGAAAGAGGAGAGACAGATTCAGAGAACTGGGCTGTGGTATGGACTGGACAGATGGGAAGAAACAAGACTTCGTTGGGAAAGGACTTCATCAGTATCTGGGAAATGAGAGATCGAGGAAATGGTTGGAGTAATCAGAGGCGCAGATTGGCAAGATCGTATCATGGGAAATTAGTTGGGCAGCAAAGTAAAAACTAAGAAGAAGACGCAGTGATCATTCAAGTGAAGATTTATGAAGATGATTGTGGTGACATTGGGAAGGACACTCAAGGGACAGTGAAAGGCAGAGTGAAGAGATATGAAGACGATTATGGCGACTTTAGACAGTATACACAAAGGGACATGGGCAAGCAAAGTAAAGAGTTATGAAGACAAGTTGAGATTAAGTGAAGCATGAGAAATCAAGAAGTGAAGAAATGAAAGGATTCAAGACCGAGGAAATGCATGGAGATGTATTAAGATGGAGCGAGTTCAGAATCAGAAAATCTAGAAGAAGACTGAAGAAATCAAGGGGAGATATCTAAGGCCAACCGATAAAGAAGCACATCTAGTGATCAAGACAAAGTTATGTAACTAGGAGTTATGGAGGAGTTGTTATCAAGGTGGAGCAAGTTCAAAATCCAAAGTGTTCATGGAGACCTAAAGAAACCGAGAGAAAGGGAGCCAGCAAAGAACCATATCTTATGACCAAGACCGCAAGACGAAGTTATTCAAAAGCTGAACATCATCACTACACATCAAGGAGGAACATTTCGTGAAGCTAAGCAATTGCGCAACTAAGAATTCGAGGACGAATTCTATTAAGGGGGGGAGAA
>A02:19435428..19439561_INT#LTR/Copia
TTGTGGTATCAGAGCTTGAGGTTACGATAGGATGAGTGATCTTACCGTGGCGACAACGTCAATGACGAAGAGGGAGGGAGGATCTTCCTCAATCAAGTGTCCGATACTAACTGCGACAAATTACACCGTGTGGACTATGAAGATGAGAATCCTACTTAGGGTGCACAAGGTTTGGGATGTCATAGAAACAGAAATAGAAGATGATACTAAAAACGATATGGCAATGGCATTACTGTTTCAGTCAATACCCGAAACCCTCATCTTACAAGTAGGAGAGCTAAACACGGCTAAAAAGATATGGGAAGCGATAAAGACAAGGTATGTAGGTGCAGAACGAGTAAAGGAGGCTCGCTTGCAGACACTAATGGCGGATTTTGATCGTCTCAAGATGAAAGATACAGAGACCATAGATGACTTTGTTGGAAAACTGGCTGAGATATCATCTAAATCTGCTGCACTGGGAGAAGAAATCGAAGAACCTAAATTAGTGAAGAAGTTTTTGAAGTGTCTTCCCCGAAAGAAGTATATTCACATAGTGGCTGCATTAGAACAAGTCTTGGATCTCAAGACAACTGGCTTTGAGGACATAGTAGGACGCCTTAAAGCGTATGAAGAGCGAGTTACAGACGAAGAAGAAGTTCAAGAAGATCAGGGAAAGTTAATGTATGCAAACTCGGATTCACAGTCAAATCGTGAAGTCACTGAACCACAGACAAATCGTTACAGTGAAAATAGATGGAGAGGTCGTGGAGGAAGATATCAAAACAGAGGACGAGGTCGTGGAAGATACACTCCACGTGATGCATCACGAGTCACCTGTTATCGCTGTGATAAACTTGGTCACTATGTGACTGACTGTCCCGAGCTAAAGCTGATGTTCCAGGAGGCAGTAGAAAACGAGAAAGATGATACCCAAGAGGCTGACGAACTTATGCTTCATGAGATAGTTTATCTAAACGAAGAGAAGGTGGTTCCAAGAAGTTGAGAATGACGAAGATAACATCTGGTATTTAGACAACGGAGCCAGCAATCACATGAGTGGAGATAAGAGATACTTTCAAACATTGATGAATCCATTACCGGAAAAGTCAGGTTTGGGGACGATTCTCGCATTGAGATCAAAGGAAAAGGATCCATTGAGTTCTTGGACAAGAACGAAGAGCCAAGAAAGATTGTTGATGTCTACTTTATTCCTGATCTAAAGAGCAATATCATCTCACTAGGGCAGGCCACAGAGTCGGGGTGTGACATAAGGATGAAAGATGAACATCTTATTATGCATGATCGTGATGGAAGATTGATTGCTAAAGCTCTTAGATCAAAGAACCGCCTATACAAGGTTCGAATGAAGATAAAGGAGGCAATGAGCATGCTTACACTACAGTCAGTGACTCCATAAGGTGGCATTCAAGATTAGGACACATAAACTTCGAGACAATGCGATCAATGTACAACGAGGGCTAGTCATTGGTGTTCCACCAGTTAATATAGAGAAGAACGTCTGCGGTTCTTGCTTACTTGGAAAGCAAGCAAGACAATCCTTTCCTCAGGCAAGTACTTATAGGCTGAAAAGGTACTTGAACTTATACATGCTGACTTGTGCGGTCCTATAACACCTTCTACGAGTGCTGGAAACAAGTATATCTTTGTGATGATTGATGATCATTCTAGATATTGGGACTGTATTACTCAAAGCAAAGGATGAAGCGTTTGGGAAGTTTAAGATCTTTAAAATCGAGTAGAGCAGGAGACAAAGATGAGGATACAGACCCTAAGAACAGACAGGAGGAGAGTTTGTCTCAAAAGTTTAATGAGTTCTGCGAGAACATGGGCATTAGAAGACATCTTACAGCACCATACAGTCCACAACAGAATGGGGTTGTCGAGAGACGTACAGAACGTTGTTAGAGATGACAAGAAGCTGTTTGAAGGCTATGTCCGTACCAAACTATTTATGGGGAGAAGGAATCAGACACTCTACATATCTACTGAACCGTGTAGCAACAAGAGTATTGAAGGATGTCACACCTTATGAAGCTTTGCGAGGAAGGAAACCAAATATTGCTCACCTAAGAACGTTTGGATGCATCTGTTACGCCAAAATAGACTCCAAGTTCTTAAAGAAACTTGATGACAGATCGAGAGTACTAGTGCACCTTGGGACAGAACCAGGGTCAAAGCGTATAGGTTGCTTGATCCTAACACTCAGAGAATAGTGGTCAGTAGAGATGTCGTGTTTGATGAAACAAAAGGGTGGAACTGGAAGCAAGACCTCAGAAAGTAACCAAGTCGGAAATTTCAGCGTCACGCTAGGAACTTTCGGCAATCATGGTATATACCGATGAAACAGAGAACAGAGCAGTGTAAAAACAGAGAAACAGAGCAAAGTAAATCGAGATGGGAGCTGGGAATAAAAACACATCTATGGAGAAAAGATACGAGCAGTGAAGAGGAACAAGAAGATGATGATCCATTGATGTTAAGACGATCGGAGAGATTTCGATCAAAGCCGAAGTACTTGGAAGATTATGTTCTGTTTTCTGAATATGAAGGAGAAAGACTACTGTTAAGTTTGAATGATGAACCGAGAAGTTTTCAAGAAGCTAGAGAGTTTAGAGAATGGATTCAGGCATGTGAAGATGAAATACGATCCATCACAAAGCTTGAGTGCTGGAGTCTCGTTGAGTTGCCACAGGGAGTAAGCCAATAGGTCTAAAGTGGATCTTCAAGCTAAAACGCAACGCAGACGGAAGTATTAATAAATACAAAGCTCGACTGGTCGCTAAGGGATATGTGCAACAACATGGAATAGATTATGAAGAAGTGTTTGCACCAGTGGCAAGAATCGAAACCATACGTTTTTGATTGGTCTTGCAGCTTCCATGGATGGGAGATTCATCATCTCGATGTTAAAACAGCGTTCCTGCACGGAGAACTAAAGGAAACGGTATATGTCAGTCAACCAGAAGGCTTTGAAGTAAAAGGAAGTGAGAGAGAGTATATAAGCTAAGAAAGGCTCTCTATGGTCTTAAGCAGGCACCACGGGCCTGGAACTACAAACTAAACAATATTTTGATGAGTCTACGATTTGAAAAGTGCCACAAGGAGCCATCTGTGTATAGAAGATCAGTGGATGGAGATCTTCTAGTCGTTGCTGTGTATGTGGATGATCTGTTCGTTACCGGCATGAATCAGAAGATGATCAAAGATTTTAAATAGAGATGGCAATGAAGTTTGAGATGAGTGACCTAGGGAGACTTACTTACTACCTTGGCATTGAGGTGAATCAACGTGTCGAAGGTATCTCACTGTGTCAGAACCGATATGCTCTCAAAATACTAGAAGAAGCTGGGATGCTCGCCTGCAATGCAGTTCAGACGCCTATGGAGATGGACTGAAGTTAGCAAAGTCTGAACAAGAGAAAAGTATTGATGCGACCGGCTACAGAAAGATCATTGGGTGTTTTTGCTATTTACTTCATACCAGGCCAGACTTGTCATACTGTATAGGAGTTCTTAGTAGGTACATGGCTAATCCTAAAGACTCTCACGAGTGGCATTGAAGCAATGCTTACGGTATCTAAGAGGAACTGCCACACTTGGATTAAGTTTTGAACGATCAAGGTCTGAGACAATAAGATTGATTGGCTACAGCGACAGTAGTTATAATACAGATCCTGATGATGGAAGAAGTGTAACAGGGCATATATTTTATCTTGGAAGAAGTCCTATCACATGGTGTTCTCAAAAAACAAGACACAGTGGCTTTATCTTCTTGTGAAGCAGAGTTTATGGCCGCAACAAGGCAGCAAGACAAGCAATCTGGTTACAAGATCTTCTTGGAGAGATCACAGGAGCCGTGTGCAATAAGACTGTCATACGAATAGACAACCGTTCAGCAATTGCACTCTCTAAAAATCCAGTGTTTCATGGCGCAGCAAACACATACATTCAAGATATCATTTCATCAGAGAGTGTGTTGAAAGAGAGTTGCTAGAGGTCGAACATGTACCCGGGAGTGAGCAAAAGGCAGACATTCTAACAAAGGCTTTGGGAAGAATCAATACAGGGAGATGAAAGACTTAATGGGAGTTCAAGACTTGGAAGACATGGAGTTCAAGCTTAAGGGGGAGAA
>A02:19548598..19553900_INT#LTR/Gypsy
AATTTGACGACGTTGCCGGGGAGCAAGGATTCCCATTAGACTTGATTAATAGGTTTAGTCTAGGTTTTATTTACTGTTATAGTTACTTACTGAAAAAAAAAATTTCTTGTCTTTCAGGTACATGCCTATCAGTACCAGAAGCAGCAAGGAGGAATTACTTTACGTCTCAGATCCTACAAGATTGGAGCGTTCAATCCGCAAAGAAAGACGTTCCCCGTCGATCGACAATAACACTAGTTCGTCGATCGACACTCGCCAACCACAGTCGACCGAGACACCATCTTCATCGGCCGATACTCGCCCACCCATCGACCGAAGAAATTCTTCTGTCGACCGACATTTTCCACCCAACATCAATCGATGCTTCATCTCAAACATCGATCGATACTGAGCCGCGAGACATGGTTGTGAATATAATTCTTCTACGAGATGAGAACGGAGACCTGCATGACCACGAGGGTCATCTGTGTAATGCGGAAAGTCAGAAAGTAGATGCAAAGGGAGCTGTAATCCCTGAACCATCTACTGCTACTGAGGACGCTAAAGTTCTTCAACCTAGAACGATGGCAGAATTGATCAGACCTAGTCAAATCTATACCAACAGGTCTGCAGTTCAACCTCCAGTAATACAAGGTGTTGATATGAAAGCCAAATACTTTTCTCATGTGGCTCAGCACCCTTTTCATGGTTTTCCTCAAGAAAGTCCTGGAATACATAAGAATGAAGCAGCCACAGACTACATCATTTGCAAGGTGTTCAAGTATTCTCTCTCTGGAAAAGCAAAAAATTTGGCTGAGGCATTTACCACCGGGGTCTCTCACTACCTGGAGTGATGTCAGGACGGCGTTTCTGACTGAATTCTTCAGCGAAGGAAGGGCTGATGAGATAAGGGATAAAATTTGGACATTCTCTCAGCAACCTACATAAGCTTTCAGAAGCTCTTGGGAGAGGTTTAGGAGATACCAAAGGGACTGCCCACATCATGGTTTTACAGAGATTCAGCTGTTGAAGAGGTTCGTCAAGGGTATTGATGTACGATATCATATGATGCTGGATACTGCAAGCGAATGAAACTTTGAGACAAGAACCCCAGAGGAAGCTAAGAGACTGATTGAGAACTTGGTGTCTAGCAACAGTGCCAAATATCTGGATATGCACAGGATAAATTCAACTGTGAAGGATGACAACAAGATCTTTGAGGCTGAGATTGATTCCATACATGAAGTCTCACTGGTGGAGCAAGCTATATGCCAAGATGAAGATCAGCGCAATATAGAGGAGATGAAATTTATGCTAGAGAAGCTCTTGAAAGAACAGCAGGAGATGACTGAGGATTTGAATCTGCATTTGGATTTCTCTACAAAGAGGTGAATGGAAGATTAGAAACATTAGATACCCATGTCAAGATGCTATACACCCAAGCTTCTCAGACCGAAGAAGCTGTGAAGAAGCAAGAAGCACTTTTTCAAAAGAAAAGTACTGTTCATCTGGGTACTGTTCATCGAAGTACTGTTCATCCGGGTACTGTTCACCTGACATCGATCGATACTGTTCATCCAACATCGATCGACACTGTTCACCCAACATTGATCGATACTGTTCATCCCGCGTCGATCGACACCGTTCACCCAGTTACTGTTCATCGCGATACTATTCACGCAGTTACTGTTCATTATGGTACTGTTCATCGCAATACTGTTCACCAAGTTACTGTTCATCCGGTGTCCAAAAACAGATCAAGCCATTGAATGACACCAGAGAGATTCTATCTTAGATAATGAATTTGGGGAAATACTTGAACAGGAGAAGCGGAAAGAAGATACTTTTCTAGTCGAAATTTCTATGTCTGTGGGAAGCTCGTACTGGTGTCGACCGACACCAACATCTAAACATCGCTCGACATCATCGCCTGAGCGTCGACCGACACCATCAGACAAGCATCAATCGACACCACTTTTTGAATCGGATAAGACTGTCTGAATTGAGAGCCACTCCGACTTCGCCGCTCGACACCCACATCCTCCCACCCTAGTTCGCATCCGACCAAATGACGTTGATCGACAACAAGCTGAAAGAATCGATCGACAACATCACGAGAGAATCGACCGACAGGAACATGGGAGCATCGATCGAAAAGAGCAGCAGAGAATCGATCGATTTCCATATACGCCATACCGAGTACGCTTGCCAAATCTTGATGCACACCGCTTGAATGCCACTCAAAATTCATCTCAGACATCAGTTTGCTTAGGGACAACAGAGCAGATCAGTCAGCAAACTGAAGACGCAACAGAGAAAGAGCACTCAACATTAGCTGAAACCTCTCTCGTTGAGATTGATCAACTCCAAAGGGATGGATATGAACATGTGATGGAAGTGCAGGCAACGAAAGAATGAGTTCAACGTGAGAAGAGAGTCAAATCTAGGAAACCCTTTATTCCCAAACACCTCAGGAGAGAAGTTAACAAAGTGGAACTTGATGGATTTCACAAGAGGGTGAAGAGGGTTCCTAAGGATATGTCTTTCGAAGATGCATACTATAAGTATAGACTTGGTAATTTCTTCAGAGAGAGCAGAGAGACATATGAGGACACTGAGCAACTATTCAACAAGGTCTGCCGTAAGCCTAAGAGGACTCTGCAGAAGGAACAAGATCCTGGAAAGTTTTTGATTCCATGTTTTATACAAAACCATGATTTGCCAAACGCCTTATGCGATACTGGATCTGCAGTAAGCATTATGTCCATAGACACTGCTGACCTATTAGGTCTAAAGATGGAACCTTCTCAAGATAGTTTCATTTTCGTGGATAACTCCAATGCAAACTCAGCAGGCATGATCGGAAATATTAAGGTGGATATAGGAGACTGCACTATTCCTGTGGACTTTCATGTTTTGGAGATTAAATCAGGCAAGCCATCTTCTCTTCTTTTTGGATGAGCCTTCATGGCTACAGTGGGAGCAGTTTGTGATCAAAAGAAGAATATGATGTGCTTGACTAACATTGATGAAGGAGTCTACTACGATCCTGTGGACAAGACCAGAAGCAAGGACTTTATCTCTTGCATAGAGTTATCTGACGATGAAGCACACACAGCTGATTCAACTCGCGAGCCAGCAAAATCAAAATCAGCATCGATCGATAATCAACCTTCGGCATCGGTCGACAAGCAGCCTTCAGAATCGATCGACCCAAAACTTCCAGCATCGGTCGACACCCTCCATATTTCAGAACAGACCGTGACAGAAAAGTCTAAGTCTGGGGAAGGACCAGGCAAAGGAAGAAGAAGAAGAGGAAAAAGAATATAGATGCTGATTTCCTGTCACTAGTCCCTTCACAATTTCAGGAGGGAAGTCTTGAGTGTAGAGTGCGCTGCAGAGGAGGTCATGAACCTTTTACCAAGGTTAGAGTGTTATGTGATTCAGAGATGAAAGATAAAGGGGAACTTTCAGCACGAGCTTTCATCAACAAAATGAAGAAGAGGGACACTGAGACTTGTTTTGGAGCAAGTTCACATGCTAATCCAGACTAAATCAGATCTCCCGAAGTCAAGCTAATGACTTAAAATAAGCGCTGAGTGGGAGCCAACCCACTGTTCGGTTTGTTTTAAATATGGTTTAATTTTCATTTATTACTGATTTTTCTTGTTTTATAAGGATTTCAGATTTAAAAAAAAAAAAAAAAAAGTGAACAGTAACGACGCCACTGTTACTAACTTAGCATCGAGTGACACTGTAGCAAAAAAAAAGTGAACTGTAGCAGAGGTACTGTAGCATTGAGCGACACTATAGCAATGAAATCGACCGATACTGTAGCAGCAACATCGACCGACACTGTAGCAGAAAACCAGGAGTTACTGTAGCTGCGTTACTGTAGCAGAGATACTGTAGCAGAATCACTGTTCATCGAAAAAAAATTATTATTAACAAATTGGTTTTATTAGTTATATATTACTAACTTTTAGTATTTTATCTATGTTAGCTTATAGGAAAATATCTCAAGCAGATAAGTTTGCACAAGAATCGACGAGTTCTGCATCAGCATCGACCGACACTTAATTGTGTTGATCAATACTCAAACCAATGGCATATATTTAGAATAGGGACCCGAGTAGACGATTGCCTTGAATATCGACCGATTAGAGCATGTCGATATCGATCGACAGTACATCACCTGCAGCGACCGATGGTAACTCTTTTCCATCGACCGACACTTAATCTGGTCAGGTATATCGTTCTTACTTGTTAAATTTTGTACTTCTGCTTTTTGATTTTCACCTTACCACCGACTGTGTTACACTGGGGACAGTGTAATTTAAGTCTGGAGGGACTACTAACGTTTATCTACCTTTATGAATCTTATTTAAAACATTTTCAAAATTTGTTTTTATTGAGTCAAGAAGGGGATGATGATCTAATTAGATTCATGCTTGTTATCTAACCACTCTTTAGCACCATTCTAGACTTACTGATTGCAGATAGTACTAAAGATACTAAAGTGGATCAACCTGTCAACTATGTTCACACTTGCTGAGATTGTTTGAAGGAACCGAAGTTGACCTCCAACATAATTTGACTTAACTGCTTGTCTTGGGGTTTGGTATACACTGGATCGGATTCCTCCTTCAGGTGTGAAAGGTAAAAGTCTGAGTGATTTTGGTTTCCTTCTCTCCTCCCTTTGGCATCCTAATAAAATAAAAGACTGAGATGATTTCTTGCGGTTTAGAGGGGTAGGTACATTACCGATGACCCCATTATTCTACTCTAATAGAATGATCACACATTGTTGGAAGTGAGGGGTAGGTACATTACCAATGACCCCACTATTCGCCTACACTTAGTCAAGAAAAGAAAAAAAAAAGGATCGAAAAGAAGGTGAATAAGATGGACTGCATCAGCATCTTTGTTCATTGGAATTGAAATAAAAAGGATTCAGAGAAGGGAGATATAGAGTAAAAGAAACCAGAACAAGACTACATGTTGGGGTAAGAGTCCATGTGTCTTGTGATCGATACTCCCAAGGTAAAGCATACACACTTATTTATGTTAAGAAATGAGGTTGGTAGAGGGGAATGTCAGACATGATTTGCTAAGATGTTGGCTAGGTGAATTTAGTTGCTAAGCTAGGATATTGTATAATGTGCTTCTGTAATTAGGACTTCTTAGATGTGGATTGCAATATTGTAGAGGTGATGATTCTAAGTTTTAAATCATGTGAGCCCCTGCTGTTTTCAAAACCTTATTCAGAGAGACTGCCCGTCTGTTTTGCTTGAGGACAAGCAAAAGGGTAAGTCTGGGGGAGT
>A02:1998067..2002239_INT#LTR/Copia
TGGTATCAGAGCCATTAAACCTTAACAGGTGAAAATGGCGGATCCTGTGGCTCCTTACCCGTTTCCAAGCAAGGTCCATGTCGTGAGCTGTGTGACTCTCAAGCTTACGGATAGTAACTACCTTCTGTGGAAAACACAGTTCGAATCTCTCCTCTCAAGCCAGAAGTTGTTGGGTTTCGTCAATGGAGCTGTCACGGCACCACCAGCAACCCGTGTTGTCACTCAGGATGCTGTCCAGGTCGAAGAACCAAATCCGTTGTACGAATCCTGGTTCTGTACAGACCAAATTGTGCGCTCTTGGCTCTTTGGTACTCTCTCCGAAGAAGTTCTTGGGTCGGTTCACTCTCTTACAACGTCTCGTGATGTTTGGATCTCACTAGCTGACAACTTCAACAAGAGTTCTCTGTCACGGGAGTTCTCTCTCCGGCGCAGTCTTCAACTGATGGCTAAGAAAGGGAAGGAGTTGTCTGTCTATCTTCGAGAGTTCAAGGCTGTGTGTGATGCCTTGAGTGCGATTGGGAAGCCGGTAGACGAATCAATGAAGATCTTCGGCTTTCTCAATGGTCTTGGCCGTGAATACGATCCAATCACTACTGTCATTCAAAGCTCTCTATCCAAGTTTCCGGCTCCGACCTTTACTGATGTGGTCTCTGAAGTCCAGAGCTTTGATATCAAACTCAAGTCGTATGAAGAGTCGGCTCCTGTCAATCCTCACATGGCATTCTCCTCTGAGAGAAGTCAACAAGAGTCGGCCTTTAACACAGAGCAGAAGCAACCTTCTCAAGGTTACTCAAACCCTCCCTCCTACAACCCCAACTATCGTGGAAGAGGTCGCTCCAACTATAATCGTGGGAGAGGGGGCTACTCTACTAGAGGCCGTGGATTCACACAACACCAGTCAGCAACTGGTGGGACAGGAGATCGTCCAACTTGTCAGATCTGTGGACGTATTGGTCACACGGCGCTGAAATGCTACAATCGCTTTGACAATAACTATCAAAGTAATGCAGCGTTTACTTCCCTGCGTCTCACAGATGAGAATGGTAAGGAGTGGATAGCTGACTCTGGTGCTACTGCACACGTTACCTCAAACTCAGCAAACCTTAGAGAAGTGCACCCTTACGAAGGCAATGACGTGATTATGGTTGGTGATGAAGCTTATCTACCCATCACTCACACTGGTTCTGCTGCTATCGCCTCAGCGTCAGGTACTCTCTCTCTGACTGATATATTGGTTTGTCCTGACATAAAGAAATCGTTACTGTCTGTGTCCAAGTTGTGTGATGATCAACACTGTGGAGTATTCTTTGATGCTCATAATATATATGTCATTGATCTGAAAAAGCTGAAGGTGGTAGCCAAGGGACCAAGAAGTAATGGTCTTTACAGGTTGGAGGATAAGAGGTTGCAAGTGAACTACTCAGACAGACATGTTGAGGCTTCGGAAGCAGTATGGCACTACAGACTTGGACACTCCAACCCTCGCCTCCTCCAACAATTGTGTAGCAGCAAGGAGATTATCATCAATAAGAGCAGAGTTTCCCCCGTTTGTGAGCCTTGCCAGATGGGGAAGAGTAGCAGACTGCAGTTCTTTTCGTCGTCATCTAGAGTTTTTCAACCTTTAGCTCGTGTTCACTGTGACTTATGGGGACCATCCCCGGTTGTGTCCAACCAAGGCTTTAGATATTATGCTGTCTTTGTGGATGAATATTCAAGGTTCACCTGGTTGTATCCGTTGAAATATAAATCAAATTTCTTCTCCACGTTTGTTGCATTCAAAAGCCTGGTCGAAAATCAACTCTCTACTAAGATTAAAGAATTCCAAACAGATGGCGGTGGAAAATTCACAAGTAGAGAGTTAAAAGAATTTCTTCAAACAAACGGAATCCAACAAAGGCTGTCGTGTCCCTATACCCCCCAACAAAACGGATTGGCTGAACGGAAGCATAGACATGTGATCGAGCTTGGATTGGCAATGATGTTTCAGTCGCATCTCCCTCTTCACCACTGGGTTGAAGCGTTCTACACTTCAAGCTTCATCAGCAACTTGCTTCCTACTGTGGAGATAGATGATGTGAAGAAAAGTCCGTATGAAATGCTTATGGGTCATAAGCCTGATTATTCAGCTCTGCGTGTCTTTGGGTCTGAATGTTATCCCTGTCTGAGACCTTGCACAACTAATAAGTTTGAGCCTCGATCATTAAGGTGTGTGTTCCTTGGGTATACACCTCAGTATAAAGGATATCGGTGTCTTTACCCACCTACGGGTAAGGTTTACATCACACGTTATGCAGTCTTTGATGAGGCTTGCTTCCCTTTCAAGTCTGTGTATCAGTCATTGGTGCCTAGATACAAGACAGATCTGCTTCAGGCATGGCAACTAGCTACCAAGACAGCTGAAGCCACTGATGATACTCATATCTCTAGGTTCTTCTCTCGAGCAGTGTCAACTGAAGCGGGTCCAGGTGTTCCAGCTGATGATGATGTAGTCGCTGAACCAGAGGTTGTGGTTATTCCAGAAGTTCCAGCTGCTGGAACTCAAGTCAATACGCACCCAATGCAGACTAGAAGGAAGGCAGGGATTCACAAACCAAACTCGAGATATGTTTTGTTAGCACCAAAATATGATACTACGGTGCCAAAAGATATTGTTGCTGCGATGGCTCATCCTGGCTGGAATGGAGCTGTAATGGATGAGATGGGAAACATTCATATGCTGAATACTTGGACACTGGTGCCCTTCACTGAAGATATGAATGTCTTAAGCAGCCGCTGGGTGTTCACGGTTAAAATGGGTCCAGATGGGAAGGTGATTAAGCTCAAAGCTCGTCTTGTGGTAAAGGGATATGAGCAGGAAGAAGGTCTGGATTATCTGGAAATCTTTAGTCCAGTTGTGAGAACGGCTACAATACGTTTGGTTCTGAACATTGCAGTAGCAAAAGGATGGGAGATAAGACAACTAGATGTCACGAGCGCCTTTCTACACGGTGATTTGCAAGAACCTGTTTATATGTATCAACCGGAGGGTTTTGTGGATCATACACGGCCTAATCACGTCTGCAAACTCACTAAAGCTCTCTATGGCCTTAAACAGGCTCCTCGTGCGTGGTTTGATACCTTTAGCCACTTCTTGATTGATTTTGGCTTTGATTGCAGCAAGTCTGATCCATCGCTCTTTACCTATCATCATCATGGGAAAACAATGGTGCTTTTACTATATGTTGACGACATCTTACTTACTGGGAGTGATACAGAACTGCTGGAATCTCTTCTGCACTCTCTCAACTCGAGATTCTCTATGAAAGACTTGGGGAAGCCACATTACTTCTTAGGAATCGAGATTGAAGCTCACTCTGGGGGGTTGTTTATGCATCAGAAGGCGTATACTGAAGAGATACTGCACATGGCAGCAATGAGTGACTGCAACCCTATACCAACCCCACTGCCACAGCGTCTAGAGCAACTTGATACATCACCCTTTCCAGAACCCACCTACTTTCGGAGTCTCGCAGGGAAGCTTCAATACCTCACTATCACCAGGCCTGACATCCAATATGCTGTCAATTATGTGTGTCAGAGGATGCATCTCCCTACAAACTCTGACTTTGGTCATTTAAAGCGTATTCTGAGATACTTGAAAGGCACACTACAAATGAGGTTACATTTGAGAAGGGACGATTGTCTCACACTGTCAGCATACTGTGACAGTGATTGGGCTGGTTGCTTAGAGACAAGAAGATCTACAACTGGTTTTTGTACTCTTCTTGGACAGAATCTAATCTCTTGGTCGGCTAAGAGACAACCTACGGTGTCCCGGTCATCCACGGAGGCTGAGTACAGGGCGCTTGGAGCAACGGCACAGGAGATTGCTTGGATATCATGTCTGCTTCGTGACTTAGGTATTTCCCAGCCTATGTCGACTCTTCTCTTGTGTGACAACTTATCTGCGGTCTATCTAAGTGCAAATCCGGCTCTTCACAAACGGTCAAAGCATTTCGACACTGACTATCACTACATACGAGAGCAGGTGGCCCTTGGATTGATTGAGACGCGACACATTCCGGCCATAAAGCAGACTGCAGATATCTTCACCAAGCCCTTACCACGACAAGCTTTTTGTGAACTAAGAAGCAAACTTGGTGTACAAGAAGCCCCACCAAGTTTGAGGGGGAA
>A02:20525946..20528486_INT#LTR/Copia
AGTGGTATCAGAGCGGGGCACCTAAGTTATCGGTGTAATCCTGAAGGTGAAGATGGACATGATTATTTCTGTGCAGAAGGCGATCGTGTTGAATGCGGACCAGTATGGTCATTGGAAGGCTCGCATGAAGCAGATGATTCGAGGAATCAATGAAGATGTGTGGACAGCTGTGGAGATTGGTTGGGAGGAGCCTACCATAGTCACAGGAGGTGAGAAGAAGCCTAAGCCAAAAGAAGATTGGTCAGAGGCAGAACGCAATGCATCAAAATTTAATGCAAAGGCGTTGTCAGTGATTTTTGGAGCTGTTGAAGCAGAGCAGTTTCAGCTGATTCAGGGGAGTACTTCGGCTAAAGAGGCGTGGAGATCCTGCTGAATTCGTTTGAAGGAGATGAGAGTGTCAAGAGGACACGTCTAGATCATCTTGGGTCGCAGTTTGAGAATCTCACGTGGTCTGATAATGATTCTGTGGAGAGCTTCAGTGCCAAACTCAGTACTATGGCGCATGAAGCATTTGTACTTGGAGAAGTACAAGGAGAAGAAGCTGGTAAAGAAGTTACTACGTTGTCTTCCAACAAAGTTTGGAGCTCACAAGGCAGTCTTGCAGATGACTACGAACACGGATGAGCTCAAGTTTGACAAGCTTGTGGGTATGTTGAAGGCACAAGAGATAGAGACAGACAGTAGTTCAGTCTCTACATCATGCAGTGCGCCAAGGAGTGTGGCGCTGTAGCTGACAAAGATACTGATAGGTTTCAAAAGATTGAAGATGCCATTGGTATGCTGGTCAGGAATTTTGGTAAGATGAATTATTCTGGTGGGAGGAATCAGTATGGTCGCCAGGGAGGTGATCGTGACAATGGCATAAGGAGAGAAAGTCTCAAGTGCTATGAGTGTGGAGGCGTTGGTCATATAAGGGCTGACTGTCCTGTAGTACAGCAAAGAGAACTTAAGTGTTCTGAATGCAGAGGTGTTGGACACACACGGCGTGAATGTCCAAACTCAAAGAATGGAAAAGGAGTTCCATTGCAGTCGTCTGATGATTCAGAGTCTGAAGAAGATGGAAAGGTGATGAAGAATATGGTTACATTTGGTGCACGCAGAGAGATATCCAGTGAATCCTCGGATTCAGATGTCAGTACAGACTCTGAGGATTATCAAGTGATGCACAACAAGTGGTTGAATCTCAAGAAGAGAATTTGAGGTTGCAACACGATCTGGTGCAGAGCCGTGAGCAGTATGAAGATCTTGCTGCTGTAAATGAGAATTATGAGTCTCTGGAGAAGGAGGTTAGCAAACTGAGGGAGGTTGCTACTCATGAACGTGAGAGAGCAATGATGCTGGAACGTGATTTAGCTGAGAATCGCAAACAGATCAGGATGCTCAACAGTGGATCCAAAGAGTTGGATAAGATACTCTCGATGGGTCAACCAGCCAAGGTGAATTGGGGACTGGGATATCGAGGAGCTGAGAGTACTAAGAAAGTACACCAGAAGGGGCTATCACATTTCGTGCATGGGAGCACATCAAAAAAGTGGAGCCAAAGGAGCTTGTCAGGAAGTACGTCGGGACGTACGACAGGGAGTAAGGCAGGAAGTTCTACAGCGCGTAGCTGTGAGTAACAAGCCGAAAGTAGTACATCAGTGCAACAACATGTAGGTCAGACATGAGGTTCTGAAGCATGGTTGTGCAGCTGGTACAAGGAAGGAGACTGATCGGTGCATCAGCAACTGTGTCAGGCCAAGCAAAAAGCAGCATCGGATGTGCTGTTGGTTCTGTGGGAAGGTTGGACACAAGAAGGTGAAGTGTTTTGCTCGTGAGAAGAGCAGAAACATGGTCAAGAAGGTGAACAAGATGTTCATTAAACCCAAGAGGGTTGAAGAGGTGCTCTTAGCCAAGAGTGGCTTACTTGATAAGGTCAAGGAAGAGACATCAGAAGATGGATGCAGCTCTGTTAGGAGTGATCTTCAGGAAGATCAAGAAGCATCAAGCGTGGAGTCAGGACACGGAGTTGTCTGTGACACAAAGGGAAGGAGATCGAAGTGCGTCAGGAAGTGGTGCGAGATGATCTTCAGGGGTGTAAAATCACTCCAAAACAATAGCAACGAGTGCAGAGGGCACTCGTGCTGATGGGGAAGGGCTCATGGTCAAGGAGACGACACATGAAGGAAGCCTGGTCCTCAACAGAAGCTGGTCGAAGGGTAGTTCGACAGGTGCGTCAGATCGTGATGCAGTACTTGTTATTCCGCTGCATCAGGGGCTGTATCATGATTATACATGAAGAAACAGACGGTGGGTCTGTAAGGCTTGACATCTAAGCATCTGTTTTAGCTTAGTATGCAATCAAGCAGGGGGAGAATGGTGATGTTCTTGTCCTTAGTATGCATATCTCATGGGGGAGAAAAGCATGGTGTGGTGCACATCTCGTGGGGGAGAAAAACACATTTGGTATGAAAGTTTCCTGGTGAGGAACGTGGTTGCAACGTGGTTGCTGAACCAGAAGAGTGTTGTGCTTGATCGGCACACAAAGCTAAAAGGGGAGAT
>A02:20531450..20533197_INT#LTR/unknown
ATTTGGTATCAGAGCGGGGTTCCGTCCCGGCTCTGACCCGGGATGGCGATTTGTTGGGACGTGGTTTTGACTCGGTTTTAATCGGTTTTAGACAATTTTTAAAATATTTTGGGAATATGGGGATTTTAAAAATAAAAGTAAATAGCACCTTTCTGTATGGTATTGTGTCTAGAATCGTTGGTGTTCGGTTTCGGCAGAAGTTTATTGAGGTGCTTTTTCCTTTCAGATGCCGCCGCGTAAGAGAGTTGTTCGCACTCAGTCCGCTAGTGCTTCACGAGAGGGTGGAGATGAGAATATGCCGCCACCGGTTCCACCGATTGATCAGGATGCCCTTAGGCAGATGGTGCAGGATGCTGCCAGACAGGCTGCACATGAGGCAGTTCAGCAAGCTGTCCAGGAGGCTGCTAGAGTAGCTGCACAGGAAGTGGTTAGGCAGATGGCTGCAGCTCAGCAGGTTCCGCCAGTTCAGGTTCAGGGGCATCAGCAGCCCCCTATTCAGCCGGTTCCACCAGTTCAGGTTCAGGGGCAGCAGCAGCCCCTATTCAGCAGGTTCCTGAGGTTGATGAGACGCTTATGCAGGTGATGAAACAGATGAAAACTGTGGATTTGGAGACTTTTGGGGGAACAGTAGACCCTTTTCAGGCTTATAATTGGAAGCATAGATTAGCTACATGTCTGCAGACTATCAATTGTCCGTTGCGCCTTTGCCTTAATATCGCAGAGTTGTATCTGCGTGGGAATGCATTAGTATGGTGGGATGGAGTGCAATCGATGCGTGATGGCGATATGACTTATGAGGATTTCCTCATTGCGTTCGACAAGAAGTATTTTCCTAGAGAAGCATTGCACCAGAAGAAGAATGCTTTTGAGCATCTGAGGCAGGGTACTAGGAGTGTCAGAGAGTATGAGCGGGAGTTTTGCCAACTCCGCTTGTTTGCTGGTAATAATTTTGATGCGGAGGACTTGATCAGGAGATTCTTAGATGGGATGCGAGTTGATCTTCGCGGCAGGTGCAGTATGGTTACTTACACAAGCTTGGAGGATCTGGTAGAGAAGGCTGCTGTGCAGGAGGCATGTATTGCAGAGGAGCAGAAGTACTCTAAGGCCCAACCTAAGACTGAAAGAACTTCAGGGTCACCGAACATGGCAGGGGATCAGTCAGGAACACCCAGTTGTGAGCGCTGCCATCGCTACCATTTTGGAGATTGCGTTATGTGTTTTTCATGTGGGCGGTTAGGCCATGTGGCCAAGTATTGTCGATTTACAAAAGTGGATGGTACTGGTACCGGACAGGTTACAGCACCAACGACACTAGCAGCGGCTTCAAAGAAATGTTATGGCTGTGGCCAGCCTGGTCACATTTTCAGGGATTGCCCGAGGGGGGGACGTGTAGAGAATCCATCACCAGCTAAGCGCCAGGCTATCGCACCACGAGTATTTGCTGCAAGAGGCAACGAGAGAGTTGAGCCGGCTGATGGTATGTATCTTTTCACTTTGGTAGTTTACGTTTGTGCATGTTGTCTTTTGCGGTTATCATGTGTTTAAAAAAAAAAAGTTGTGCTTAAGATCAGTAGCGGCTGAGTATGAGAGATTTCACCTTATTTGATATGGGAGGACCACATAGTTTGGAGTGTCTACAGCGAACAAAGCGTCTTTATAACAAAGTTAAATCATGCTGAAGACATCTTATTCCTTTTCTCGGCTCAGGATTTGAATTCGGGACGAATTTCTTCTTAGTGGGGAAGAAT
>A02:20764747..20769385_INT#LTR/Gypsy
AATTGGTGCGTTTTGAGCGTTCTGGATCGTGAAACTTCGCGACGATGACGAAGAAGACGAAAGACGCCGGTGATAGTCAATCGGAGCCGTTGGTGACGATAGAGGGGTTATCGTCGACGTTACAGGAGCACACAGCAGCTCAGGTAGAGACGAATCGGAGATTTACGGAGTCGTTCATTGAGCTGGAGAAGAATGCGAAGGCGATGGAATCGCGAATCGAGAAGTCGTTAGAAGCAAAGATCGAAGCATGTTATGAGAAAATGTGTGATCGATTGGAGAAGAAATTGTCGAAGAGTATCGAGATCGGCGATGATTCACCTCCTCCTTATCGTCATCCTAACTACCAGGTTCATCACTCCAACACGGAACCAGGCCGTAGTGTTAGGAATGAGGAAACGGTAGATCGGAGCTTCGTAGTTGGGAATAGAGATAAAATGTTGAAGAGAGTAGAACTACCGGTGTTTGACGGTGAAGATGCGTATGGATGGTTCGCGTTAGCGGAGAGGTACTTCAGGATTGCAGGTTTTGATGAGAGATCGAAGCTTGATGTAGTTTCGGTGAGTCTGGTGGGAGATGTTCTGAGTTGGTTTAACAGTGAGACACACCGGCGAGGATTTCGAAGTTGGAAGGAGTTTAAAGAGAAACTAATATCAAGGTTCAGCAAAGAGAAACTGAGGGATCCAAGTCAGCCTTTCTTTGCAGTAAAGCAAACTGGGACAGTGGCTCAATTCATTCATGTGTTTGAGGATTTGTCAACACAGGTGACGGGGTTAACAGAGACGCAGTTAGAAGGCATATTCATGAATGGGTTGCAACCAGCAATGAGGGAAGTGGTGAATATGTCTAAACCAGTTGACTTGGCTGAGATGATATCTACTGCGTATCAGATGGAGGATAGTGTATTGTATAAAGTGGTGTGCCGAGAAAAGCAGCAAGATTCAAGGAATACATTGCGTGCAAGCAGTTCTAAAAACTCGACACAACGAAGTTCAACGGGGTGGAGTTATAAACCGGCTCCGGAAAAACAGGTGGAGACGGTACAGCAGAGGCCGCAAGTATGATTGACAGAAGCTCAAATTGCGGAGAAGAAGAGATTGGGTTTATGTTTCACCTGCGATGATAAATGGTCAAGGCAACACTGGTGTCAGAACAGATCGTTACAGGTGTTGACAGTGATCAATGGAATTGAAATGGAAATTTTGGATCAGTCTTTGATCGAAATTGATGATGAGGTCGATGGAACAGAGACAGCAATGATGGGCCTATCACTCAATTCCTTTCTGGGGCTTTCATCACCAACGACAACAAAGCTTCTGGGTTATTTGAAGAAAAATAAGGTGATAGTGATGATAGATAGTGGTGCGACGCACAACTTCATTTCTCCAGCCACGGTGCAAAGAAACAAGTTAAGCACAACAACAAATCCTAATTTGAGTGTGTTGCTTGGCATTGGCATTTCAGTTCAAGGCACAGGGGTCTGTAGCAATGTGGAGTTGTCACTTCCAGAGATGTCTTTCCAAGCTGACTTTATAGTTTTGGAATTAGGAAACGTTGACGTTATCTTGGGAGTGCAGTGGTTGAGAACGTTGGGTACTTGCGTTGTAGATTGGGAGAAGAATGAATGGTCATTCTGCTACCAAGGGAAATAGGTGTTGCTAAGAGGTGATCCTTCTCTACATGGGAACGTCTCTTTAAAAACCTTTTCACCTGAAAGGAAGGTACAAAAGAAGGGAATTTCAATGGAGGTTAAGAGTGTAGAGAAAATGACTGAAACAGAAGAGATGATACCTTCGGTAGTGGCTCAGACGCTACAACAGTATGAGGCGGTTTTTCAGAAACCAAAAGGTTTACCACCATTGAGGGGGAGAGAACATTCGATTGTCTTACAAGACAATTCGAAGCCTATAAGCGTCAGACCTTACAGGTATCCCCATGCTCATAAAGAGATCATGGAAGTGCTGGTGCGAGAGATGTTAGAAGAAGGGCTGATTCGACCAAGTACTAGCCCATATTCCAGTCCGGTCTTACTTGTTAAGAAAAAAGACAAGTCACACCGTTTTTGCGTGGACTATAGGGCGGTGAACAGAGCCACAATTCAGGACAAGTATCCCATACCGATGATTGATCAGCTATTGGATGAGTTACACGGAGCTAAGTGGTTTACGAAGCTGGATCTGCGATCAGGTTATCATCAGATAAGGATGCAGGAGAGTGACATTGAGAAAACTGCGTTCCGCACCCATGACAGTCACTACGAATTTCTGGTGATGCCATTTGGACTTACCAACGCACCTGCGACGTTCCAAGCTTTGATGAATGACGTTTTCAGGAAGTTCTTGCGGAAATTTGTTTTAGTGTTCTTCGACGATATACTGATCTATAGTTATACGCTGGAAGAGCATGTGAAGCACATAGAGATGGTGCTGGATGTGTTTGTGGAACAGAAGCTATTTGCGAACAGGAAGAAGTGTGCGTTTGCTCAGAAGCAGGTGGAATATCTGGGTCATGTGATCTCGAGTGCAGGAGTATCCACAGACAATCAGAAGATTGAAGCAGTTCAGAAGTGGCCAATACCGAAGGCAGTGAAGGATCTACGCGGATTCTTGGGGTTAACGGGTTACTATAGAAAGTTCGTGCAACACTATGGATGTATTGCTAAGCCTCTCACTGAACTATTGAAGAAGGAACAGTTTTTATGGTCGACATTAGCGCTGGCCGCGTTTGAGGAACTGAAGAGAGCAATGGTATCAGCGCCGGTACTCGCTTTACCCGATTTTACAAAGCTGTTCATAGTGGAATCTGATGCGTCTGGGTTTGGTTTGGGAGCAGTCCTAATGCAAGATGGTCATCCTATTGCATTCTTCAGTAGGGGGTTGACCAGTAAGGAGCAACAGAAACCTATATACGAGCGCGAATTGATAGCAATTGTACTGTCTATACAGAAGTGGAGGCACTATTTGCTGGGAAGGAGGTTTGTAGTGAGAACAGATCAGGAAAGTCTTAAATATCTTTTGGAGCAGCGAGAGATTACACTGGACTATCAGAGATGGCTAACAAGGATCTTGGGTTATGAGTTCGATATTGAGTACAAGGTAGGGAGCGAAAACAAAGTGGCAGATGGCTTATCTCGTATTGATCACGCCACTAAAGCAGAAGGGGTCACAGTTGATTTGTTGGCATTGACAGTTCCTTCGGCTTTGCAATTACAAGATCTATATGCGGAGGTTGATAAGGATGTGGAGATACAACAATTGGCTGCGAAGTTGGCAGTGGGGAAGGAAGCAAAATGCGGGTTTTCTTTGACGAATGGTCGTTTGTTTTATAAACAACGTCTCGTCATTCCGTCAACGTCAGCCTTTATTCCACTGATTCTACAGGAATCTCATGACAGTGTTATGGGAGGTCATGCAGGCGTGTTAAGGACGTTACAACGAGTGAAGCTGAGTTTCTATTGGTCCAAAATGCGGAAGAGAGTACAAGAGTATGTCGCCGCCTGTGCAATATGCCAGACACACAAGTACTCAACGCTTTCTCCTGCTGGTTTGTTGCAGCCAATAGAATTACCAAATCAGATTTGGGAGGATGTAGCGATGGACTTTATAGAAGGGTTGCCTACATCACAAGGAGTGAATGTCATACTGGTGGTGGTCGATAGGTTGAGCAAGTATGGTCATTTCCTGACTTTGAAACACCCCTTTACTGCAATGGATGTCGCGCATAAGTTTGGTACAAAGGTCATTCGTTTGCACGGGTTTCCTAAGTCGATTATTTCAGACAGAGATACGATTTTCTTGAGCAAATTCTGGAAGGAATGCTTTCGCATGGCGGGCACAAGATTGAGGTTTAGCACTGCTTTCCACCCTCAGACAGATGGTCAAACTGAGGTGTTAAATCGCTGTGTGGAAACGTATTTGCGCTGTTTTGCTTCGTCACACCCGAAGACTTGGTCCAAGTTCCTTCCATGGGCAGAACTGTGGTGTAACACAGCATATCATACGGCTTTGAAGTGTACTCCGTTTCAGTTGGTATACGGACGAGAACCTCCGACATTATTACCGTATGAACAGGGTGCAAGTTCGAACTTTGAGGTTGATGAAATGTTGAAGGAACGTGACGCAATGCTGGGGTCTATTAAACAGAATTTACTCAGAGCCCAAGCTCACATGAAGAATAATGCTGATAAGCATCGTCGTGAGTTGGAGTTAGCAGTGGGTTCGATGGTGTATTTGAAATTACGGCCCTATCGACAACAATCAGTCAGTCAGCGTCTGTTTCAGAAGTTAGCAGCAAGATTTTATGGCCCTTTTGAAGTTTTGTCGAGGATTGGGAAGGTTGCGTACAAGTTGAAGTTACCAGATCATTCCAAGATTCACCCGGTTTTTCACATATCTCAGTTGAAACCTGTGATTGGGAGTCCAGAGTTAGCTGTGCCTCTACCTCCGAACAGCACGGAAGAGATTGTGGTGGAACCAGAGGATGTGGTTGATCATCGTTATGACGAAGATGGGTTTATGGAGGTGTTGATCCGTTGGCGTCATTTACCTGCGCATGAGACTTCGTGGCTTAAAGCAAGAGAGGTGAAGCATCAGTTTCCTTCTTTCTCACTTGAGGACAAGCTGAGTCTTGCCAATGGGGGTAT
>A02:21011150..21015308_INT#LTR/Copia
ATTGGTATCAGAGCTTCTATTGAGTCAAATTCTTTCCAGTGACAATGGGAGAAATCGTTGCCACCACCAAAACGAAGATTGGATCATAATCGATCCAATGTCCAATGCTTACCGATACAAACTACACAGTCTGGACAATGAGAATGAAAGTGGCGCTTAAAGTTCATAAGGTCTGGGAGACCATTGAGCCAGGAGAGGAAGAAGGAGAGAAGAGTGATATAGCGAGAGCCCTTCTTTTTCAATCTATACCAGAGTCTTTGATACTGCAAGTAGGAAACTTGGAGACATCAAAAGCCGTTTGGAACGCGATAAAATCCAGGCATCTGGGAGCTGATCGAGTAAAAGAAGCACGGCTACAAACACTGATGAATGACTTTAATAGATTGAAGATGAAGGAAAGTGATTCTATTGATAACTTTGTGGGGAAGCTCTCGGAGATATCAACCAAATCAGCCTCTCTCGGTGAAGAAATTGAAGAACCAAAACTTGTTAAGAAATTTCTTAGCAGTCTACCTCGGAAGAAGTACATACACATTATCGCAGCACTTGAGCAAGTGCTTGACCTAAACAAAACAAACTTCGAAGACATTGTGGGGAGGTTAAAAGCCTATGAAGAAAGAATCCAAGACGAAGAAGATGAGAAACAAGACGAGCAAGGTCAAGATAAGCTTATGTACACTGACTCACAGCCGCAACAAGAGAGATATGAGTCGGGGAGAGGTAGAGGAAGAGGTGGTAGATATGGAACTCGTGGCAGAGGTCGTGGATGTTACGGATATCAGCAGAATGGGTATCAACAAAGCGGATATCAACAGAGTGGGTATTACCAGAGAGATGCATCTAAGGTGGAATGTTTCCGGTGTGATAAAATGGGACACTTCGCTCAGAACTGTCCTGATCGTCTCTTAAAGCTCCAAGAGACGCAAGAGATTGAAGACAAAACACAGGAAGCAGAGGAATTAATGATGCAAGAGGTAGTGTTTCTTAATGAACGTAATTGCACGCCAAGCATGTATGAGACAAACTCGGCAGTAGAGAATCTATGGTACTTGGATAATGGGGCTAGCAATCACATGACAGGTAACCTCACCTACTTCTCTAAGCTTGATCAAAGAGTAACAGGAAAGGTAAAGTTTGGAGACGACTCCAAGATCGATATAAAAGGCAAAGGCTCAATACTATTTGCTACAAAGAATGGTGACCGGAATATCCTATCAGATGTTTACTATATACCTGATCTAAAAAGCAATATCATCAGTTTGGGTCAAGCCACTGAGTCAGGATGCGAAGTTAGAATGAAGGAAGATGAGCTGTTACTATTTGACAGAGACAATAAGCTATTGATCAAGGCAAAGAGGTCAAGAAACCGGTTATATAAAGTGATTATGGAAGTTGAGAACGCCAAATGCTTGCAGCTGATGCATCTAAGGGAGTCAACAAAGTGGCATGCACGTTTAGGGCATATTGGTTTGAGTAACCTAAAGACAATGATATCCAAAGGCCTCGTCATCGGCCTCCCACAACTTAAAATCGAGAAAGAAACATGTGTGTCTTGCTTAAAGAGCAAGCAAGTTCGAAAATCTTTTCCACAAGCAAGCTCGTATCGAGCAACTAGTGTATTAGAGCTTGTTCATGGAGATCTATGTGGTCCTATAACACCATCTACATCAGGAGGCAATAGATATGTGTTCGTACTAATTGATGATCACTCTAGGTATATGTGGACTGTTCTAATGAGGGAAAAAAGTGAAGCCTTCACCAAGTTTAAGAGGTTTAAGAACATTGTAGAACAAGAAGCTGGTACAACGATCAAGACGTTCAGAACGGATAGAGGAGGAGAGTTTACATCTCAAGAGTTCAACGACTTCTGCGTAGAATCAGGGATTAAACGTCACTTGACCGCACCATATTCTCCACAGCAGAATGGAGTGGTCGAGAGAAGAAACAGAACCTTACTTGAGATGACTCGTAGTATTTTAAAACACATGAACGTTCCAAATTGGCTTTGGGGAGAAGCAGTTCGACACGCAACATATCTGATCAACAGAGTATCAACAAGAACACTAGAAGGTCTTGTTCCATATGAAAGCTACAAGGGAAGAAAGCCAAACATCGATCATCTGAGAGTCTTCGGCTGTGTTGGTTACGTGAAGATACACAAGGCTCACCTCAAGAAATTAGACGATCGATCAAAAGCTCTTGTTCACTTAGGAACAGAACCCGGTTCCAAAGCATATATGCTACTTGATCCAACAACGCGCAGAGTGGTCGTAAGCCGTGATGTGATATTTAATGAGGCGCAAGGATGGAAGTGGAGTGAAACAGAGAAAACAGAGGATACAGAGTCTGAGAATATAGATTTCGGGTTCAAGTTGCTTGGAGATCAAGTAACACAAAGTGATGAAGTTGAGGATCACGAAGCCACTAAGGATGAAGAGAATGATGAAGTTCCTATCGAAGCAAATCCAGCTCCACTGAGACGCTCAACTCGGGTAAGCCATTTACCTAAGTACTTGGAGGACTATGAACTATTATGCGAAGAAGATGGGTACGAGACTCTTTGTGAAATTGAATGCGAGCATCTGTTGCTTCTTGTCAACGACGAGCCTTGGAGTTATGAAGAAGCACGAGAGCTAAAGGTTTGGAGAGATGCTTGCGACGACGAGATAGAGTCAATAGTCAAAAACAATACTTGGACGCTAGTTGAACTGCCTCCAACGTGCAAAGCAATTGGGCTAAAATGGGTTTTCAAGATAAAAAAGAATTCTGATGGAAGCATAAGCAAGTTTAAAGCAAGACTTGTGGCTAAGGGATACATACAAAAACATGGCATAGATTTTGATGAGGTCTTTGCCCCGGTTGCTAGAATTGAGACAGTTCGTTTGATCATTGGAATGGCTGCATCACACGGCTGGGAGTTGCATCATCTGGATGTGAAAACGGCGTTTCTCCACGGAGATTTGAAAGAAGAGGTTTATGTTTCACAACCCGAAGGATATGAGATAAAAGGAAGTGAAACAAAGGTGTATCGTCTAAAGAAGGCACTGTACGGCTTGAGACAAGCACCAAGAGCTTGGAACGAGAAGCTCAACTCTGTTCTCCGAGGTTTAAAGTTTATACGGTGTCTAAAGGAACCATCACTCTACAGAAAAGAAAAGCAAGGTGATCTCTTGGTGGTAGCTGTGTATGTCGATGATTTACTCATCACAGGTTCAAATATAGAGTTGATACACGAGTTTAAAAGCGATATGGCGACACGGTTCGAGATGAGTGATCTCGGGTGCTTAAGCTACTACCTTGGTATAGACGTAAAACAACGAGAGGGAAGCATCGTGCTCAGTCAGGAGAGATACGCCACTAAAATACTTGAAGAAGCCGGTTTGAAAGGATGTAATGCGGTACACATACCGATGGATGCAGGATTGAAGCTAAGCAAGGCAGAGGAGGAGCGTGGCGTCGATGAAAGAAACTATAGAAGAAACATTGGCTGTCTCAGGTACCTGATACATACGAGGCCTGATCTTGCTTATAGTGTTGGTGTGTTAAGCCGTTATATGCACGCACCAAAGGAGTCACACCAAGCCGCGCTCAAGCAAGTGTTGAGGTATCTTCGAGGAACGTTAAGCTATGGCCTTGAGTTCAAAGCACAGTCGAAGGAAGGGCTTATAGGCTATAGTGATAGCAGCTACAATGTTGATCCAGATGACGGTAAGAGCACAACTGGTCACATCTTTTACCTCGGTGGCAATCCTATTACCTGGTGCTCTCAAAAACAAAAGATCGTTGCTCTATCGTCGTGTGAGGCAGAGTACATGGCCGGAACAGAGACGGCTAAGCAAGCAGTGTGGTTACAGGAGCTTCTTGAGGAAGTGTATGGACGGCCAAGTGATAAAGTGGTGATCCGTATAGATAATAAATCAGCAATTGCATTAGCCAAAAATCCGGTGTTCCATGGTCGTAGTAAACACATTCACACAAGGTTCCACTTCATAAGAGAGTGTGTTGAAAGGAACCTAGTGAGTGTGGAACATATAGCTGGTGTGAAGCAGAAAGCCGATATTCTGACCAAAGCGCTTGGGAGGATTAAGTTTAAAGAGATGAGAGATCTAATTGGGATTCAAGATGTGTCAAATGGAGACTTCAAGATCAAGGGGGTGAA
>A02:21044698..21048858_INT#LTR/Copia
TGGTATCAGAGCCATCTCTCTGATCCGCTTCCTCTTTTATTTTTTTTCTTATCGTAAACTTCCTCTGCTCTTCTTCGTCATCGATGGCTGCCCCACACACCACGACCGAGAGAGCTTACGGAGTTACGAACATTAAAACACACATACCGCTTGTCCTTGATCTAGACGAGTGCAACTACGATGCGTGGAGAGAGCTGCTTCTGATGCACTGCCTCACCTTCGACGCTCTCGGTCATCTCGATGGAACCTCTACCCCGACTGATGACAACGACGCTGCCTGGCACAAGCGTGATGCGCTCGTTAAGCTCTGGCTGTATGGAACCATTGCTAAGCCGCTGTTCAAATCCACTTTCAAGAAAGGGAACCGCTCACGACGTTTGGGCTCGCATAGAGAATCAATTCCGAAACAATAAAGAAGCCAGAGTTATGCAACTGGACACCGACCTTCGCAACAAGGAGATCGGAGAACTTTCCATAAGTGAGTACTGTCAACAACTCAAGTCCACCGCCGATCTTCTGTCTAACCTAGACGCACCAGTAGCGGACAAAACACTGGTGATGTACATGTTGAATGGTCTCAACGACAAATTTGACAATATTCTGAATGTGATCAAACATCAGAAGCCATTTCCCTCATTTGATGACGCGAAAAACATGCTAGAGATGGAAGAGTCTCGCCTCAAAAAGGTTCACAAAGTCACCGCAACACACAAAGATCATTCCTCTTCTTCAACGGTACTTGTAGCTGCAGATCAGCCCAATCCGGCGCCTCAACAATACAACAATCAGAGGAATAACTCAGGTCGCGGTAACAGACGCGGCAACCGCAACAGGGGACGCTACAACAACAACAACTTCCATCAGCGTCCCAACTACAACAACTGGGGCTCTCCTCCGCCATGGTACGGCTTCAACAACTGGCAGCAGCAACAACAATCACCAACTCCATGGCAAATGCCTCCTCACATTCAGTATGCTCCTCGGCCCTATACATTACCCGCTCAGTCTCCTGCTCCAGCTCAAGCTCATTTGACTGATGCCAGTCTTGTGCCCACTACGGACTTCGCGGAAGCGTTCAACACCATGACATTAGCGGACCCTTCCCAACATGGATGGTTCATGGACAGTGGTGCAACCGCACACTTAGCCTCTTCGTCAGGTATACTTCAATCTGTTTTTAATACGAACACCGGAAGGTCTGTCATGGTTGGTAATGGTTCTTTTATACCTATATCTTCTTCGGGCAATTTCAATTATTCCATCTCCGACTCGTCTTTTACATTAAAAAACGTCCTGGTTGCTCCTAATATTATTAAAAAACCTTGTCTCTGTTCGTCGTTTCACCACCGACAATTGGGTGTTCTGTTGAATTTGACCCATTTGGCTTTTCTGTGAAGGATCTGGAAACTCGGAAAATCTTACTCCGCAGTGACAGTACAGGTGATCTCTACCCAGTCCCATCTCATCTCAATAAATCAGTGGCATTAGCGACAATCACCAAAGACTCTCCTTCAACATGGCATAAACGTCTAGTTCATACGAACAACAATGCTCTTAATCTTCTTATTTCTTCTGGTTTTATCTCTTGTAATAAAGACAAATTGCCATTTTGTTGCAATGCTTGTCAAATTGGGAAACACATAAAACTTCCTTTTCAGAAATCTATCACTCAAAGCAATAAACCGTTTGATCTCATACATTCTGATGTCTGGACCTCCCCGGTTCCCAGCATTAGTGGGTGTCGCTATTATGTGCTCTTTCTTGATGATTTCTCTCATTACTTATGGGTTTATCCTATTCGCAGGAAAAGCGAAGTTTTCTCCAAATTTTTACATTTCTCGGCTTATGTCACCAACCAGTTCAAATCGCCTATCAAGTCTTTCCAGTGTGATAACGGTGGTGAATACGACAACTCCCTCTTTCATGATCATTTTGCTCGTAATGGCATAACTTTCAGGTTTTCATGCCCCCATACCTCACAACAAAATGGGAAGTCTGAAAGAATGATCCGAACCATTAATAATGCCATCAGGACGCTCCTATTTCAATCTCATCTTGCTCCTTCTTATTGGACTGAAGCACTCCATGTCGCTGCTCATGTCCTCAATATCTTGCCTTCGGCTTCTGTGGGTAATAAAACTCCACACTCGATTTTATTCAATCAAGTTCCCTCTTACACTCATCTTAAAGTATTCGGCTGCCTTTGTTTCCCGAATATAAACAACTCTACCACAAACAAGCTATCACCCAGATCAACTCCTTGCTTGTTCCTTGGATACCCGCTTCTTCATAGGGGTTATAGGTGTCTGGACTTGAAAACTAATAAGATAATCATATCCAGACATGTGGTATTTGATGAAAACACTTTTCCTAAAGCAGAAAAAGCTTCTCTTAATCCTTGTGTGTTTGACTTTCTAGAAACAGATAATCCTTCTCAAGTATTTCAGGATATACTTCTTGCACCTCAGCCAAACGAGTCAGTCTCTGTTCCTCCCCAACCAACTCCTGCAACGTCAAACAATGTTCCACTCCCGGTTCAAAGAATGACCACGCGGAGTCAGGTGGGGGTTCATAAACCAAAGAAAATCTTTTCCTTATATACTTCTTCAGTTTCTAGAATTCCCACAAGCCATCAAAAAGCTTTACTTGATCCGAACTGGAACCCAGCTATGACAGATGAGTACGATGCTCAGATTAAAAATAAGACTTGGAGTTTAGTACCTAGACCTTATGGGGCTAACATCATTAACTCTTTGTGGTTGTACAAGCATAAATATGATGCAGATGGAATCCATAGGAGACACAAAGCGCGCTTGGTTGCTAATGGCAAAACGCAACAGGCTGGAGTTGACTACGATGAGACATTTGCCCCAGTGGTAAAGCCGGCCTCCATAAGGATGGTTCTTAACATTGCAGTTTCGAAAGGTTGGGACATGAGGCAACTCGACGTCAAGAATGCTTTCCTCCACGGCACAATCTCTGAGACGATATACATGCATCAGCCCCCGGGGTTCGTCGACAAGGCACATCCACACCATGTCTGCAAGCTCAACAAAGCTCTATATGGGTTAAAACAAGCACCCCGAGCTTGGAATGCACGGTTTGCTACTTATCTAACAAGTCTCGGGTTTGTGTCAAGCAAGTGTGATCCATCTCTTTGTGTATCGCACCAACCGTGGACTTGCTTACCTTCTTCTATATGTCGACGATATCATTCTTACAGGGTCTTCCCGCGAGTTGGTTGCAGATATCATTTCTCAACTCAAACGTGAATTCCCTATTACGGACATGGGACGTCTCAGTTACTTCCTCGGCATTAAAGTGGAGTACAACAAGTCTGGCGTCCTACTCTCACAAAAGCAATATGCGACTGAGATACTAGCTCGAGCGGGCATGTCTGACTGCAAACCGGTATCAACGCCTGTAGATGTCAATTCCAAGCTCTCTGCTGACACAGGGGATCGCATAACCAACCCAACAGACTACAGAAGTCTTGCAGGTGCCCTCCAATACCTCACCTTTACTCGTCCTGACATCGCCTATGCTGTTCACCAGATCTGTCTGTTCATGCATGACCCGCGAGAACAACACATGAGCGCTTTACGTCGCATCCTGCGATACATCAAAGGTACCAGCTCCCTTGGCCTACAAATATTCAAGTCATCACTCAACACTCTCACTGCATACTCGGATGCGGATTGGGCTGGATGCCCTGATACTCGTCGATCAACCTCCGGTTATGCTGTGTATCTCGGCGACAATGTCATCTCCTGGTCCTCAAAACGCCAAGACACTGTTTCTAGATCAAGTGCGGAAGCAGAGTACAAAGGGATTGCAAACGCCGTTGCAGAAACTTGCTTCCTACGGAACCTCCTCCTCGAACTTCACTGTCCCCTACGCACAGCAACACTTGTGTTTTGCGACAACATAAGCTCAGTCTACATGTCTTCGAACCCAGTAAAACACCAACGTACGAAACACGTGGAAATTGATCTTCATTTTGTCAGAGAAAAGGTCGCACTGGGTCAAGTGAAAGTCATTCACGTTCCATCAGCGCTCCAATACGCAGACATCTTCACAAAGGGTCTTCCGACAACTCTGTTCAACGAATTTCGCTCCAGTCTCACCGTCCGCTGCGCCAACGTTCAGACTGCGGGAGGG
>A02:21584473..21584637_INT#LTR/unknown
ATTCTACCCCACTTAAATGGAATTCGCCCCGAATTCCGAACGGAGCAACGGTAAAACTCAACCATTAAGTAAGAGATTAGGAACTTGTTCGATTCATATTGGTGTGAGTCAAGACTGACCCTCTAGGTTAGGACTAGAGAGTCTTTCCTGGGCTCTGATACCACT
>A02:21950078..21960336_INT#LTR/Gypsy
ATTGGCGCCCACCGTGGGGCGAACAGACCCAGCGTTTCTAGACCGATATGACCACCGGAGGTACGAACCCTGATACCTCAGGAGAGGAGCCGGCACTCACGCCTCCTCCGCCTCCTCCCCTCCTCTCGTCGGAATTCATGAGTTCAGTCATAGCCCGACTTGCTCATCAAGAAGAAGTTCAGAAGACGACGAATGATCAGCTCGCCGCCATTGTCGCTGCTCTTAGCGCCTCCACCGGCAACTCACAACCGCTCCGTCGTTACCTCTTCAATACAAACCCTCCTACTCCGGCAGAAGGACGAACGACGAACCCAGTCGATCCCACTCTTCAACTCGCGGAAACCCTAGCCGCCGATGCTTCTCCTACAGCGTCAGATCCATCAACTGTCCGAGAAATCGCTGAGCTTAAACTAAATTTCCAACAAATGAGTTCGAGGATCCACCAAGCAACGAGCGCAGTACCCGAGATTGACAGTGTCATCGCATCAACATCGCGTACTCCTTTCACCGAGGAACTGACGGAGGTCAAACTCCGAAAGATGGACAAGTTGCGTCTTCCGGAATACAAACCAGGAGGAGACCCGTCGAGCACTTGACGGCTTTTAATATTGCGGTAGCGAGGGCCAGACTCGCCCCCGATGAAAGAGACGCGGGATACTGCCAACTTTTCATTGAAACACTCAACGAGCAAGCCTTAACCTGGTTCTCGGGACTCGAAGAGAATTCAATTAGAAGCTTCAAAGAGCTCTCCTCGGCTTTTCTCAAGACTTACATCATGTTCACCAAGCGTGAAGCAACGGCGTCGACTCTCTGGAACCTCAAGCAAACGAAGGATCAGAATCTTCGCGATTACATGGAACGTTTTAAGTCGGTCGTGTCAAGAATCAATATCCCAGACCACATCGCCGTCGATGCCTTGAGGAACAATCTCCTTGTGGAATGTAAGTTCCGAGAAGATCTCTATCGATGCACCGCCACGACGTTGCAAGATGCCGTTGCTCGTTCTCACAACTTCATTCGTATGGAAGAAGACACTAAAGCCATCTTGAGCAAGCACAACTCGGCGAAGCAATCGGCGCCTAAAAATGCCGCCACAGCTCACGTCGAACCTCGTCAGCATGCTCCAAGCGATAAAAACAACCGTAAGAACGGTCTCCTTTACGTCGTCGACGAAAACGGGAAGAAGTGGAACACCTTTCATCGGGAAACCGATCCTCCAAGCGAATCCCCCCGAGCAACAGCGCCAGCCACGGTCGCCCAGGTCGATTCGGCAGCGGGATCTTCCCGGACCCCACCAGGGCTTACTAAATCGTGCAAACTCCACGGTGTAAAAGGTCACGACACTTCAGAGTGCAAAACACTTTTTGCGCAATTCCTCTCCTCACTCGAAAGCGGTGAAATTAAGATTCCTCCTCCGAAGCCAAAAAGCGAGAACAGTTGGAGCAGAAACAAGGACAGGAAAAATCAGCGAAAAAATCAAGCAAAACCGCGTCAAGACGACCAAAAACCAAAGGTCGCCGAGCAAATCCCACATCAAGACGATGATGGTGACGCCTCAGCTGACGAAGATCCGCCAGCAGCCAGACAAAGGATTGAAGTCATTCGAGCCCAACCGGAGTCCTCATCAGACGAAGAGAGCGATCTCGAGGAAGCCCTCGACCCGTTGGACTTACGTGTACTCCTCAAACGAAAGACCACGTCAACGAATGACAAGACTCCCGGATCTTCCGATCTCCGAGTCGAGCTCAATGCTAAAAGAACTAAGCATTCGCTGAGCCCAGGATCTTCATTGGCAACTACGGAAGGCAATCCTATCGTCGATCTACGAGATCAGCTTAACGCGCGAGTCAGCGATTTGCGTGCAAAACTGGACCACAAAAAGGCCGGGTCGCCGAAAGAAAGCGAAGACCTCCGAGCTCTTCTCACCAGGAAGCAATCAAGTGTCAGGCCGCGGATCAACGTGATTATGGGAGGATCTCCACCTTGCGGGGACTCCGTACGAGCAGTCAAAGATCACCGACGAATGGTGGACACCTCGCAGCGCTGGCCGCAGAAGTTCCCAACTGATCTCCCAATCTCCTTCTCAACTGAAGACCTTGTCGGAGTAACTTTTCCTCACAACGATCCTCTTCTCGTCGTTTTAGCTATCGATAAGTACGACGTCACCAAAGTGCTGATCGATACTGGCAGCTCGGTCGATATCATTTTTCGCGAAACTCTCGTAAAAATGGGAATCGACTTAAAAGACGTGAAACCGTCATCCAGGACTCTCACCGGCTTTAACGGTTCTTCCGAAGTAATCATGGGAACTATCCGTCTCTCGGTACAAGCAGAGGGAGTAGCTCGGATGGTCAAGTTCTCGGTAGTCAGCACCAAGGCTCCCTACCACGTGATACTAGGCACTCCATGGTTGTACTCCATGCGTGCAATCGCATCCACGTACCATCAGTGCGTCAAATTCCCGGGAATGGATGGCACGACTAAGACAGTGAGAGGAGATCAACGGGCCGCGCGAGATCTCTTAATCGCCACGGTCAAACTGCAGCGATCTCAGTCGCTAGTCAACTCGATCTCACCTCCTATCAGCAAGATCTGCCCACAAAAGGAAGAGGTGCTCGAAGTCCCAGTCGACGAATCGGATCCAAGTAAAGTGCTACGAGTAGGCGCTTATCTATCGGACGAGATGCAACGTGATATCACGGATTTCCTGAAGCAAAACTTGTCTACCTTTGCCTGGTCGATGACTGACATGCAGGGAATCGACCAGTCCATCACGACTCACGAGCTAAACGTAGACCCAAATATTAAGCCCATCCGACAGAAGAGACGAAAGTTGGGTCCCGAAAGATCCAAAGCAGTTGTCGAGGAAGTCGAGCGCTTACTAAGCGCGGGCTCGATAGCAGAAGTTCGTTACCCGGAATGGCTCGCTAACCCGGTGGTTGTCAAGAAGAAAAACGGCAAGTGGCGCATGTGCGTCGATTTTACTGACCTCAACAAAGCCTGCCCAAAAGACAGCTACCCACTTCCGAACATCGACAGACTTGTCGAATCAACTGCCGGCAATGAAATGCTCACGTTTATGGACGCTTTCTCGGGATACAACCAGATCATGATGCATCCGACGATCGAGAGAAGACGTCGTTCATAACGGATCGAGGAACTTACTGCTACAAAGTAATGCCCTTCGGGCTGAAGAATGCCGGTGCGACGTACCAGCGACTTGTCAACCGCATGTTCGCTAAACAGCTCGGTACAACGATGGAAGTCTACATCGATGACATGCTCGTCAAATCAGTCCGAGCAAACGACCACCTGGCACATTTAAGGGAGTGTTTCGACATCCTAAACGCGTACAAGATGAAGCTAAACCCGGCCAAATGCACTTTCGGGGTATCGTCCGGAGAATTCCTTGGCTACATAGTGACGCAGCGGGGAATCGAAGCAAACCCGAAGCAAATATCAGCTGTCCTTGATCTCCCCAGTCCGAGAAACTGCCGAGAAGTCCAACGACTAACAGGCCGAATCGCAGCACTTAATCGTTTCATCTCCCGATCCACCGATAAATGCCTCCCATTCTACGATCTCCTCCGAGGAAACAAGAAATTCATTTGGGACGATAAATGTGAGGAGGCTTTTAATCAGCTCAAACACTACCTTACGACGCCTCCTATCCTGGCTAAACCAGACATAGGCGACGTTTTATCTCTCTACATTGCAGTCTCGTCTGCCGCAGTCAGCAGCGTACTAATCAAGGAAGACCGAGGAGAACAACGACCTGTTTTCTACATGAGTAGAAGGATGACCGGACCAGAACCCGGTACCCGACACTTGAAAAGATGGCCCTGGCCGTCGTCGAATCAGCAAGGAAACTCCGCCCCTATTTTCAGTCACACTCGGTAGAAGTTCTCACCGACCAGCCGCTCAGAACTGTCTTGCAGAACACTAACAGAGCTGGCCGCCTTACCAAGTGGGCGATCGAACTCGGAGAGCTCGACATCACCTACAAGTGTAGAACCGCCGCTAAGGCCCAAGTCCTCGCCGATTTCCTCGTGGAGCTATCTCCGGAACTCGCTCAGGATTTGGAAACTTCGGATTCGACCTGGATCTTGCATGTCGACGGTTCCTCAACAAACAAAGGCTCTGGTGCAGGAGTTCAACTTCAATCTCCGTCAGGAGAACTCATTCGACAATCGTTCAGTTTCGGTTTCCCAGCGTCAAACAACGAGGCGAGTATGAATCACTCATCGCCGGTCTTCGCCTCGCCAAAGCAGTCAAGGCTAAGCGGCTCAGTGCATACTGCGACTCACAGCTCGTCGCCAGTCAGTTCAGCGGTGATTACGATGCGCGCAACGATAGAATGGATGCTTACCTCCGAGTCGTACAGTCGTTAGCTAAAGAGTTCGAATTCTTCGAGCTCACAAAGGTTCCCCGCGGAGAAAATGTATGTGCCGATGCATTAGCAGCACTCGGAAGCAAGCTCCGCGATCAAGTCAAAAGGACTATTCCAATCCATCGAATCGAGAAACCAAGTATCGACATCTCAGCGGAATCGGCTAACTTCGTCACCACTGAATCCGAAACAACGTCCTTATCTGAGACCAACGACGACTCCGAGATGACAGAACAAGATCAACTGATACCAGATTGGAGGACTGAATTCATTCAGTATCTCACCAAGGGCACGCTTCCTACTGATAAATGGGCCGCAAGACGACTAAAGCGACGCAGTGCGCACTACGTCGTCATGGAAGAAGAACTCCACCGAGTAACAGCTAACAAGGTTCTCCTCAAATGCATTTTCGCCGAGCAAACACAGTTAGTAATGGCAGAAACTCACGAAGGAGCGGGTGGAAACCACTCTGGAGGTCGATCACTAGCCTTGAAAATTCGGAACTTGGGATTCTTCTGGCCAACTATGAATACCGACTGCGAAGCATATGCCCGGCGATGCGACAAATGCCAACGACACGCTCCGAGTATCCACAGTCCAACCGAGCTACTGCGAACTTCCGCAGCACCTTACCCATTTATGCGATGGGGGATGGATATCATCGGACCAATGCCGAATTCTCGCCAACGTCGCTTCGTGCTGGTATTGACCGACTATTTCACCAAATGGATTGAAGCAGAAGCCTTCGCGCAGGTTACAGAGAAGGAGGTTCGCGGCTTTGTTTGGAAGAACATTATCTGTCGCCACGGCCTACCATACGAGATCGTGACGGACAACGGATCACAGTTTATGGCCGGAAATTTTAAAGATTTCTGCAACAAGTGGAACATCCGACTAAGCCCTTCAACGCCGAGGTATCCTCAAGGAAACGGACAAGCAGAATCCTCGAATAAGATCATCATCGACGGAATCAAGAAGCGCCTCGATCTCAAAAAGGGACATTGGGCCGATGAACTCGACGGCGTGCTCTGGTCGCATCGGACAACCCCCCGAGGAGCAACAAAATCTACTCCCTTCTCACTCGCTTACGGGATGGAGGCGATGGCTCCGGCCGAGGTCAATGTAACGAGTCTCCGCCGGTCTAAGATGCCTCAGCACGTTGAGCTTAACCAAGAGATGCTGCTAGATGCCCTCGATGGGCTAGAAGAGAAGCGCGACCAAGCCTTACTTCGGATCCAGAATTACCAAAACCAAATCGAGAGCTATTACAACAAGAAGGTCCGCTCGCGTCCTCTCGAGCTCGGTGATCTGGTCATGAGAAAAGTCTTCGAGAACACCAAAGAGCCCAACGCTGGAAAACTCGGCGCGAATTGGGAAGGACCATATAAGATCACTCGAGTCGTCAAACCAGGAGTATACCGACTCGAGACTTCCCGCGGAGAGGCAGTCCCACGAGCTTGGAACTCCATGCATCTTCGCCGTTTTTACTCATAAAGTGAGCAACTTTTAAAAGCGAGTAAAATGATCTACATCACCTTTTTGCTCGCGCAAAAAAAAAAAAAAAAAAAAAAAAAAAAAAAAAACCGAGCAGATGCACCCTACGGTCACTTCTACTCGCCCAAGTAAATGACTACCAAGTCACTTTTACTGGACTAAAACCCCAACAACCCAAAACAAAAAAGAGTTTTACTCATCTCGTTCCTCTCACGAGCAAACGATGCCAGCCCCTTAACTCGAAAAGCGGCGCACGAGCACTCGCCCAAATTAATCGAACGTATCCTGATCAGATATCGAACGAAGGGAAAAACAGAGTCACCGATGATGTAAATCATTGACCAAATTCACGAAGTGGAATTTCGGATCTTATCGCAAATCGAAAAATAATGAGTTGGCCGACCAAATTTTCTCGATTACTGCGTAGCATTCAGATACCTTTCCCTCGGAAACTTATCAAAAAGAAAATTCTTGTCTTTTCCCGACTTATCACAAGAAAGAATAGTGGGATTGAGTTAACGAGCAACGAATAATTTCATAATCGACTAAGATGTTAGCGGTTATCCGTAACATACTTAAAAGAAAAACACTTGGTAATCATTCAAAGTTTTAAAAAAAAGCAAAGGAAACCTTCCGAGTACTTAAACAACAACAGAGACAAGTTCAAAGGCTTCAAGGAGCCGAAACGAGAAAAAAAAATTTTACAACAGATGACGACAGGCATAATCAACCACGGGAGGATCCTCGTTGCCGCGGCCATCTCCTTCTCCGGGACCCGAGACACGACCAAATTTGGTTGGGGCTGGCGCAGTCGCGTCTGCAGTAGGCATCCCCGCAAGAGCATCATCACCTTTCTCCGGGTCCTCTGACGACGAAGCAGATGAGCTGGCATTCTTCGATGCCTTAGCAGGGGAATCCGTTAGCACGATAGTCGGCACGGCCCAGTCCTTCAGAACAACCGCTCCGCTGATGCCTGCTTCGCAGGATCAATGTCTTGATGGTGGCGGCTGGAGGATACGGCAGTTTGAGCGCTTCTCCACCGGATCTTCAGGACGAAGAGGAGTACGCAGAGCAATAGCGGCCTCCGAATCGATCAAATTATTATTCGACCCAAACGGGTCAAGCTGACGCCAAATTTCTTCGATCAAAAATCGAGACTCCAACACTAGCGGAGAAAGGCAAAGATCTTCCGCCGGAATCTCCTTTACCTCCAAACGCTCTGCTTCTTCCTCGTAGTGCTTCTCTTGCCCGATGAAGAAGTCGATGGTTTCCTGCGGGATCTCTGCACCAGAGGCCTTGATCTGCTCGAGACATTTCCTCGTCCCGAAGGCTTGACTATAGAGACACCGAGCATCGTCGTATTTGTCCCTTTTGTCCTCACGAAGGGAAATCCTGTGAAAGCGTTTCTCGGCTTTAGCGATCATGGCAATCAGCACGCGAATCCTCTCGTGCGTGACCTCGTATTTACGAGATTTCCGAAGCCTGTCCATCTCCTCGGAATGCCTTAGCAATTCCGCAGCCATTTTTGCCTCTAGATCAGCCTTTTCCTTCCGCTGCTTATCCACCACGAACTCAAGATTGTTCATTGACTCCTTGCACATCTGCAACTCAGCTGCGTCGGATGTCCGCGTCTCGTCAAACGCCTTCCTAAGGGCTTTTTCACGAGCAATGGCGTCTGCCTTTTCTCGCGTAGAAACCCGAAGAGCCTCCTCCATTCTCTTCTTAGCCTCCTCGCTCTCACGAATCTGTTCTCTGGCCCGTCTAAGAGATGAGTCGTACTTCTCGACCAAAACGTTCCAATCACCATGGCTCTGATCAAAACACGACAAAGAAGACTTAGCTAAGATAAAAAAAAGGAGAAGGGAACGAACAACCGCTTACCTTTACAGACGAGCAAGAGGCGTGCTCATACTCATCTTTGAAGATGAGATCTCCCACCGAAGGGAGTTGATCGGGACCGCCTTTGACCAACCGTAACAGGCGAGCACAATCTTCCGGGTAGCAAGCCAGCGGAAGCTCACGGTTAAACTCGAATCTGAACCCATCTGCCGGGGTTTCCTTAGGGCGACCGGATACTCGGGTCTCAGATCCCTCCATGACATGAGCAGGGGACTCATTCCTCAAGCGGTCCCGTTGTCCTCCCGAAGTCGATATTCCCCTCGGAACCTCAGTAGAACGCAGATCACCGGCCAAGGCTCCACGGGATACCTCCTCGGTGACTCGACTCTCCCGTCTCCGTCGGCGGAGGGCGATGGTCTCGTTCTCATCATCCTCCGAGGTCCCAACCTCAGGGATAGCTTCAGGAACTAGAACCTGAAGTTCCTCTTCGCAGACCGAGGATGAGCGGGGCGGAGCAGTTCTTTCTTCTTCATCCTCTTCTTCTGGGAATATCTTCAGTAGGCGGGTCCCCGGCTTTCCTTTTTTTTCCCCCTTTCTTAGAAGAACCATCCGCACCAGGATGTTCCGGCTCGGAGGAATCCTTCGGACCCCCAGCACTTTTCTTGCTCTTCTTCGAGCTTTTACCCTGCGAGGAGCCGCCAGTACGCGCCTGCTCAGTGGCAATTGGAGTCGCCTCTACGACCTCCAGTCCCGAAGGACCAACCCTGCTCCAGAAGCGCCTCGCTTGGCACCGACCTTCCCGGCTACAATAAGACTAAGGTCTGGTAGTTGCTTCATCGTTTTAGCTCGGTTGATCTCCTTCTGCTCGGCTCTCGTAAAGAGGGATAATCTCTTCGATGTCGATTGGTTAATATGAGGATGCGGTTCCGAGATCCAGCTTTCTGCAAAAAGAGAAATCCTTAATAGACATCGTTCATTTACTCGAAAACATAGAAAGGTAGTGGAAACTTACGGTTGGCAATCCGGTCTACAGATCTCTGAATTCTCTCCCGAGTAAAATCCTCCCAGTGATCTTGCTTCTGCAACGCAACAATTCGAGCACTCTCCCTCCAATCCTCGGGGTACGTGGCGAGATTCGGGTGACCAACTAAAAAAAAAAAAAGAGAAGAAAGACACACGTTAGACGAGCACACGCTACAATCATCACGAAAGGCAGTGTGCAGTACCCGTCTCCGCATTCCAAAGAACGCGATAACCAGACTTCGGAGGTTCCTCGAACGCTGACCTGTTCGACTTCACATAGAAGTACGAACGTTGCCAATCCGAGGTTTTGGTCGGGTACCCCGTGACCACGTTGTAGTTTGGGCGCATCCTCGTCGAGACGAGCCCATCATCGGAAATTGAAACCGAGGTCAACTCTTCAAACGACCTCACACTCATCGACGTCCCCGCCTCGGCCGCAATTACCGATAGAACGACCATCAACCGAAGAGACCCGTTCATCAGCTGGCTTAAAGCAACTCCTCTGCGGAACGCATAAGTCGTGACGATTCGAGGAATCGGGAACCACAGCTTCGTGTCGTTCCGGAAATATGACTCGTAAATGCACTGATACCCTTCGGGGCGACCAAGGCCTCTGATCCCGCTTTGGAATGATGAACGAGACCCCGTGTGCATTGAGATCTCGGAGAATAGCCTCCACCGACTCCACGGTGGACTTCGTCCTCTCGACGTTGGACCAATCTTGTCCATCGACGACCGAAGGTCGAATTCTCCAAACCTCCAGTGGGCTCTCCTCGGCGAAGATGTTCCCGGGTAGTAGCTGATCGGAACAATCGAGGCATCGACCGCTTCTTCACCGTCATCGTCACCCCGGAACTGTTCTCTTGCTTCCGAGACCAAAAGACGCTGCGCTAAGTCCATATTCTCCGTATCCATCATTGCTCCGTGATGGATACTGTCAGGATTCTCAGCAGAATCCCGAGAAGATACCGCCCCCTTTCCTTTTTGTTCTCGCGTCAAACGATGCGACGACATCTCGGATAATCGCAGATCTAAAAACAGAGATAAAGAGAGAGAAGGAGCGTAGAGAGAGAAAGTACCTTTAGCGCTGCGGAGAAAAATGAAAAGAAGTGGAGAGGGGTGCGCTATTTATAGGGAGAGATAAGCGCAGGGATCAAGGCGTCATCATTACGCCTAATAAGGCCTAAGTGGGCCTAAACCCAATTAGGCGCGTGATCGACAGATGCGTCGATCCGTCTTCTCGATCCGGTAAGCGTTTATCTCACGATCGCAACGCGTGATAAACAGATGCGTCAATCCATTTCCTCGGTTGAGAAGCGTTGATTAAACGGATTGACTCCTCAACGATCAGTCACTTGCTCGGATTGAACCTTTTGTTCTCCGAACTAAAGATACCAAATTCATCGAAGATCGATTGCTCGACCATCAATGAACTGGGGGGGGGGGGGGACT
>A02:2206407..2210960_INT#LTR/Copia
TGGTATCAGAGCCCAACGTTCTCTGACCTATTACGCTTCCGCATCCTAATCTCTACTCTCTTCAATCGCCATTGATCATCAACAATCATGGCCACTACCTCCTCTTCGTTATCTACTACTACCGCCGAAAGCAATGCTTCGGTTACTAATCCTTATTTTCTACATCCCTCCGACAACCCTGGAGCACTAATTACTCCGGTGATTCTCAAGGGAGATAACTACTCCGAATGGGCTACAGAATTCTGGAACTCTGTTCAAGCTAAGCAGAAGATCGGATTCTTAGATGGCTCAACTATTAAACCGTTAACGAATCCCGAACTAGCTCGCTGGACCGCTGCTAACTCCATGATCGTGGGTTGGATACGCACATCCATCGATCCACCAGTACGTTCTACAGTCAGTCACGTACCTGACGCTTTTCTACTATGGGAATCTCTCAAAAGTCGCTTCTCGGTCAAGAATAGCGTGAGAAAGCATCTACTTGAGGACGAAATCACAAATTGCAAACAGAACGGTGATTCAGTCCTCACCTACTATGGTCGCTTGTCCAAACTGTGGGAAGAAATTCAAAGTTTTAAATCTTCTCACAACTGCACTTGCGAAGCTTCCTCTCACATTGAAAAAGAACGAGAGGATGCTAAGGTTCATAAGTTCCTTTTTGGGCTTGATGAATCTCGCTTCAGCTCCATACGATCTCAAATTATTGATGAAGACCCACTTCCAGATCTCAACGTCGTCTACTCACGCGTGATCAGGGCAGAACAACATCTCCTCACCATGCGTGCAACAGAACAAAAACAGGATGTAGTTGGGTTCTCCGTCAAAGCTGATTCTCCGAGTGCAAACTCAATTTCATCTACCACTTCTCCTACAGCAACTCGCAGCCGTGATCCTAACAGGTACTGCACTCATTGCAACCGGAAAGGTCATGAGGCTTCGGAATGCTTTTTACTTCATGGTTACCCTGAATGGTTCGTGGAACAAGGTCGAAATTCTACTCAATCACAGCGTGGACGTGGCGGTCGCAACAACACTTCTGCTGGTCGCGGTCGTGGACGTTCCAACGCAACTCGTAATGCTTTAAACACCTTCTCTGGCAATACAGTGGCTTCATCAGATCAAATCTCAGCCTTGATCAATCTTCTTCAGAACCAACAATCTCAGCTCTCTACGGAACGTATGTCTGGTAATCCGTCTCTCACTGATGTTATCATTGATACAGGTGCTTCCCATCATATGACCGGAGACATTTCACTCCTTCGTGACGTACATGAGACTCTTCCATCGATGGTGAAATTTCCAGACGGACGTACATCAAAATCTACACTATCCGGCACTCTCTCATTGAACTCTCACTGTTCTTTGCTTGAAGTCTTATACGTTCCGGATTTTGATTGCACTTTAATCTCTGTCTCCAAACTACTCAAACAGACAGGATGTATTGCCATATTTACTGATACCTTATGCTTTTTGCAGGACCGTTTCTCGAGGACCCTGATTGGAGCAGGTGAAGAACGAGAGGGTGTGTATTACTTTACGGGGGTCACAGTGGCGCGATCTCATCGAACTGGAAAGGACAAATCTTCTTCTTCAGCACTTTGGCATCGGCGTCTTGGACATCCTTCCTACAATGCATTGTCTTCTCTACCGGTTTTAGATAATTTAGATTTTGATTTCTCTCCTACGGATTCTTGTGATACTTGTTTGCGTTCTAAACAAACTCGTGAGGTTTTTCCCGACAGTTAATAAAGCAGTTGCACCTTTTGATCTTGTTCATTGTGATGTTTGGGGTCCGTATCGCACACCAGCCTCGTGTGGTGCTGTCTACTTTCTAACTATTGTCGACGATTACTCTAGAGCAGTATGGATTCACCTTATGCTCGAGAAATCTGAAGTTGCTACAATACTCAAAAATTTCTGTGCCATGAGTGTTCGACAATTTGGTCGACCAGTTAAAACTTTCCGTTCAGACAATGGTACAGAATTCTTGGTTTTAAAATCATACTTTCGTCAAGAAGGAATTCTCCACCAAACCTCATCAGTTGATACTCCACAGCAAAATGGTAGGGTTGAGCGGAAACATCGCCACATTCTGAATGTTGCCCGTGCCTGTCTCTTCCAAGCCAACTTACCGGTCACGTTTTGGGGCCAATCTATTCTCACAGCCGCCCATCTCATAAACCGAACACCCACTAAGCTCCTGAACGGCCTCACTCCCTATGAACTCCTTCACGGTTCTCCTCCTAAGCACGATACTCTCCGAGTGTTTGGGTGCTTGTGTTATGCACAGCGTCGACCTCGCAGCTCAGATAAGTTCGCTGCTCGAAGTCGTAAGTGCCTCTTTGTTGGTTATCCGTACGGCAAGAAGGCATGGAATGTATACGATCTTGAAGATAATGTTTTCTTTACAAGCCGTGATGTCGTGTTCTTTGAAGACCAGTTTCCCGGCTTACCTGCACCGCAAGCTTCTCCTACTATGCCCCAAACCCGAACCTATAACCGATGATTACCTATCCCTACCTTCCAGTACTCAAGATAACGTGTTACCCACGTCTCCTAATACTACCATTACCACCCCTTCTACTACTATTCCTACGTCGTCAGGCACTGAACCAATACAACCGGAACCCATGATACAGTCCTCACCGTCCCAAATTGACGACGCGACTAACACTACGGTTCCTTCTACCACAACTTCATTATCTGCACCTCCATCTCCTATTGGATCTTCCCGCCCTTCTTCTGATAGTCAACCTCCTGCAGAACCACCTTCCCCTGGACTCCCTGAAGTACTAGGTCGTGGTCATCGCCAGCGCACACCGTCAGTTCTTCTCAAGAACTACGTGGTCAACACTGTCGAAAGTAATACACACACTCCCGTTCCTACCGATTCTTCTTCAGGTTCCTCTACGGTCTCAGGTAACAGTCTATACCCCATTGCCAATTATGTATCTGACGTCAAGTTCTCTTCTAGCCATAAGGCTTTCGTTGCAGCAATCACTTCAGCTGTTGAACCGAAGAACTATGCTGAGGCTGTTGAACTTGAAGAATGGCGTGACTCGATGGTTGACGAACACACAGCCCATGTTCAAAATGGCACGTGGGAAGTTACTGACTTACCCCCGGGAAAGAAGGTGATTCAGAGTATGTGGCTCTACAAAATCAAATATCACGCCAATGGCAAACCTGCACGCAACAAATCCAGACTTGTCGCTTGTGGGAACCGTCAGCGCAAAGGCCTCGACTATACTGATACTTTTGCTCCAGTCGCGAAACCAACTACAGTTCGTGTCCTCTTAGCAGTTGCAGCAGCTAAACAGTGGGAAGTCCACCAGATGGACGTCCACAATGCCTTCTTACATGGAGATTTAGAAGAAGAAGTTTATATGAAACTTCCACAGGGCTTTCAAGGCTCTGATCCTACCAAGGTTGCTCGACTCAAGAAATCTATCTACGGCCTAAAGCAGTCTCCCCGATGCTGGTTCTCTAAACTCAGTACTGCTCTAAAAGCGTACGGCTTCACTCAAAGCAGACCAGACTACTCTCACTTTTCCTACATACGCGGCAAAGTTCATCTTCACATACTCATCTATGTTGACGACTTCCTCATCGCCTGCAATGACATGTCAACTCTACAGAAATTTAAGAACTATCTGTGCGAATGCTTTCACATGAAAGATTTGGGCAAGCTCAAGTATTTTCTCGGCATAGAAGTTGCTCGAAATAGAGAAGGGTTCTTCGTGTCTCAACGTAAGTACGCACTGGATATCATTGCTGATGCAGGGTTACTTGGGTGTAAACCAGTCGCAACTCCCATTGAACTCAATCACAAGCTCGCTCTCGCTAAAGGCACACCACTTGCTGACCCTGCACCATACCGCAGACTCGTCGGCCGCCTCATCTATCTCACATTTACTCGCCCAGAACTATCCTACTCCGTCCACATCTTATCTCAGTTCATGAAGCTTCCTCTTCAAGAACACTGGGACGCTGCTCTACGGGTCGTACGTTACTTAAAAGGGTGCCCCTCTCAAGGCATTCTCCTTAGCTCGGTCTCTGATTTACAGGTTACTGCGTACTGCGATTCCGACTGGAGCGCCTGCCCTCTCACTCGCAGGTCCTTGAGCTCGTACATTGTCCTCCTTGGTACTTCTCCTGTGTCTTGGAAAACCAAGAAACAGAATACCGTCTCGGCTTCCTCTGCAGAAGCAGAGTATCGGTGCATGGCGTACACGTTACGTGAACTCAAATGGCTAAAGCGCATGCTCCTCTCCTTCGGCATTTCTCATCCTAGACCAATGCGCTTGTTTTGTGATAGTCAATCTGCCATATACATTGCCCAGAACCCGGTCTTCCACGAGCGCACGAAGCACATAGAAAATGATTGTCACCAAGTGCGTGATGCACTCGAAGAAAAACTCATCACAACGGAACATATTTCAACAAAGGAGCAACGGCAGATCTACTTACAAAGGCCTTGCCATCAACTTACATTTACTTATCTTCTGTTCAAGCTGGGGATCCAAGACATCTCTCCTCCAGCTTGAGGGGGGA
>A02:22697377..22708035_INT#LTR/Gypsy
ATTGGCGCCCACCGTGGGGCTGACTAAAGCAACGTTCTAGATCTACATGGCTCAAGACGACGCCGCCTTCGGCGCCCCAGGCGAGGAACCGACGCCTACGCCTGCGGCCGCGCCGCCCATCACCTCAGATTTCATGAGCTCCGTCATGGCTCGACTCGCCCGCCAAGACGAAGTCCAAAAGACAACCAACGACCAACTCGCTGCGTTGGTCGCGGCGCTCACAGCCCCTGAGGGACAAACGAGCCGTCCCCAGCTGACACGCCGCCGCCTCTTCAACACAAATCCTACGGCAGCCGGAGTCGACCATATCTCTGACGACTCGGAGCCTAACGAAGCCTTTCTCGCAGACGCTCCCCCAGCAGGCTCAGATCTCACGACAATACGCGAGCTCGCCGAGCTCAAACTCAGCCTTCAACAAATGGGAGAGAAGATCCACCATGTAACCAGCGCAGCTCCGCAAATAGAGAGTGTACTCGCCGCAACCTCGCGCACTCCTTTTACTCGCGCGCTAACTAGCGTCCAACTCGGAAAGATAGAAAAGCTGCGCCTACCTGAGTACAAGCCCGGCGGAGACCCGGTGAACATATGACCGCTTTTAACATCGCGATGGCGCGAGCTCGTCTCCCCGACGACGAAAGGGACGCAGGTTACTGCCAGCTGTTCGTCGAGACTCTTCACGAGCAAGCCCTGACTTGGTTCTCCCAGTTGGAGGAGAACTCAATCGGATGTTTCCGCGACCTATCAGCAGCTTTTCTCAAGACATACATCATGTTCACAAAGCGCAGCGCCACCGCGTCCAGCCTATGGAACCTCAATCAGAAAAAGGACAGAGCTTGCGCGACTACATGGAGAAATTCAAAGCCGTAGTGTCGAAGATTGAGATCCCAGACGGAATCGCTATCGACGCATTGCGCAACACCTTGTGGGTCCACTCCAAGTTCCGAGAAGACCTGTACCAGAATCCAACCAAGTCGCTCCAAGACGCTATCGCACGCTCCGATAACTTCATCCGAATGGAGGAGGACACCAACGCAATCCTCAGCAAGATGAGCGCACCCAAGGCTCCAGCGGCTAAGAACGCAAATGCGCGACAAGAACCGCGCCAGCACGCTCCAAACGACAAAAACGGTCCAAGGACGGTTACATGTATGTCGTGAACGAGAATAACACACCAATCTCCACTCTCGTAGTTCGCGGGGAGGGGTGGAACAAGTGGGTAAGAGAACTCGAGTCATCCGACCAAAAAGTCGATTCTGTTTGCACCACCCAACCCGCAGCGGAGTCGGATCAGCAGCAGGACCTTCCCGGACCGTCGACCTCACCAAGCATTGCAAGTATCACGACGTCAAAGGACACGATACCTCAGAATGCAAATCTCTCTACGCGCATTACCTCTCGTCCCTTGCAAGCGGCGAGTTTAAGTTTGAGCCATTGAAAGCCAAACCAAAGAACGGTAAGAGCTGGAGCAAGAACAAAGAACGAAGGTCCCAGCGCAAAGCCACTGGCAGAGGTCGACAAAACGACGCTCCGCAACGAGACGACGAGGAAGAAACCCCAAGGGATAACGGCGGGGGAGACTCCTCAGCCGACGAAGAGCATCCGGCTAATCGCAGACGCATTGAGGTTATACTCTCTCAGCAATCCTTGTCGTCCGACGAAGATAATGACGATTCGCCTGTACCCGGAGACCTGAGAGACAGCCTTAAACGGCGGCTCGCACCGGAAAATGGAAGCGATACCACGCAGAGATCTCCGGACGATGCTAGATGCACGAAAGTCTCGGCGCATCTCGACAAGCGTTGGCAACAACAACGAAGGGCCAATTGGCGACCTCCGAGACAAACTCAATGCCGGAGTAAGCGATCTCCGCGTGAAGCTTAACAAGTCAAAATCAACAGACTTACGACGACAGTTGGAACGAGCTAACGGTCAACCTCAACTTCCACCTCCTGATACCAGCGTACCAAAAGACCTCCGCGCCTTACTGAACTCCAAGCGAGTCCAAACGGGACAGTCTTTAAACGTCATCATGGGGGGTTCCCCTAGCGGCGACTCAGTCCGTTCCGTGAAAGATTATCGTCGACAAGTCACGACGTCCCAGAAGTGGCCGAGTAAACCGTCGAGTCATCCTCCAATAACCTTCTCATCAGATGACGCTGAAGGTGTTCACGCGCCCCATAATGATCCCCTCCTCGTCGTCCTTGGAATTGGAGAGTATGATGTCACCAAGATCCTTATTGACACCGGGAGTTCCGTTGACCTCATCTTCCGAGGAACTCTGCAGAAGATGGGAGTCGACCTCGACGACATAAAAGCGTCCTCCAGAACGCTAACAGGATTCAACGGGTCATCCGAAACCATCTTGGGAACGATCCGCCTCCCGGTGCGCGCATGCGGTGTTACTCGAACGGTCAAATTCGCCGTCGTTAGCACAAAAGCTCCGTATCACGCTATACTCGGTACTCCTTGGTTACACTCGATGCAAGCTGTCCCCCACCTACCATCAGTGCGTCAAGTTTCCCGGCGCGGACGGGAAGATAAAAACATTGCGTGGGGACAAAAGGCCGCTAGGGATCTCCTAGTCGCCACGGTCAAACTCCAACGAGCGTCGCTACCCGTGAACTCAGTGTCCCCTCCAACCCCAAAGGTCTACTCCCAGGAAAACGAGGTTCTCGAGTTACCTATTGATGACGCCGACCAGAGTCGCACCGTGAGAGTTGGCGCATACCTCTCCGATGAAATGCAGCAGTCAGTTCTGGATTTCCTCAGACAGAACGTATCCACGTTCGCTTGGTCTATGGCAGACATGAAAGGCATTGACCCGACTATAACGACGCACGAGCTAAATGTCGACCCAACTTTCAAACCTATCCGACAGAAGAGACGTAAGCTCGGCCCCGATAGGTCTAAGGCCGTGAACGAGGAAGTCGACAGGCTACTCGGTGCAGGTTCGATTGCCGAGGTCCGCTACCCCGAATGGTTGGCAAACCCAGTAGTCGTCAAAAAGAAAAACGGCAAGTGGCGCGTCTGCGTCGACTTCACCGACCTGAACAAAGCCTGCCCAAAGGATAGCTACCCTCTTCCCAACATCGACCGCTTAGTCGAGTCTACAGCTGGAAACGAGATGCTAACCTTCATGGACGCCTTCTCCGGTTACAACCAAATAATGATGCACCCGGATGACCGCGAGAAGACGGCCTTCATCACAGATAGGGGAACCTATTGCTACAAGGTCATGCCATTCGGCCTGAAGAACGCCGGAGCAACCTACCAAAGGCTTGTGAACAAAATGTTCGCAGATAAGCTGGGTACCACCATGGAAGTGTACATCGACGACATGCTGGTTAAGTCGCTCCATGCCACCGATCACCTCCGCCATCTACAAGAATGCTTCGAAACTCTCAACAAGTACGGCATGAAGCTAAACCCAGCAAAGTGCACGTTCGGGGTCTCTTCTGGCGAGTTCCTTGGTTACATTGTCACACAGCGAGGAATCGAGGCGAACCCAAAGCAAATATCTGCGGTTCTAAACCTCCCGAGTCCGAAGAACAGCAGAGAAGTGCAGCGGCTCACGGGCAGGATAGCCGCTCTAAATCGATTCATCTCCAGATCCACCGACAAGTGCCTGCCATTCTACGATCTCCTGCGAGGAAATAAAAAGTTCATTTGGGATGAGAAGTGCGAGGAAGCGTTCACTCAACTCAAACAGTACCTGACCACGCCCCAGTACTCGCTAAGCCAGACGTCGGTGATGTTCTATCTCTCTATGTCGCAGTATCACAGGCTGCAGTCAGCAGCGTTCTGATAAAAGAAGACCGCGGCGAGCAAAAGCCCATCTTCTATACGAGCCGACGCATGACAGCACCAGAACGCGTTACCCAACTCTAGAAAAGATGGCTTTAGCAGTCGTTGAAGCAGCGCGAAAACTACGACCGTATTTCCAGTCGCACTCCGTGAAGTACTGACTGATCAGCCTCTCCGAACGATACTCCAGAACACTAACAGATCCGGCAGACTCACAAAGTGGGCCATCGAACTCGGCGAGCTCGATATCATCTACAAGAACCGCACGGCAGCGAAATCCCAGGTCTGGCCGACTTCTTGGTCGAACTGGCCCCGAATTAGAGCAAGATCTCACATCCCAAGCTCAAACTGGACACTGCACGTCGACGGATCGTCACCAACAAGGCAGGCGCCGGAGTCCAATTGCAGTCCCCGACCGGTGAGCTAATCAGACAATCTTTCAGCTTTGGCTTCCCCGCTCAAACAACGAGGCAGAATATGAATCTCTATCGCAGGACTCCGCTTAGCAAAAGCCGTCAAAGCTAAACGACTAAGCGCTTATTGACTCCCAGTTAGTCGCCAGTCAGTTTAGTGGCGACTACGACGCCCGCAACGATCGAATGGACGCCTATCTCAAAATAGTGCAAAGCCTGGCAGCAGAGTTCGAATTCTTCGAACTCATCAAAGTTCCGAGAGGCGAGAACGTCTGCGCCGATGCCCTCGCCGCCCTTGGCAGCAAGCTTCGTGATCAAGTGAAAAGAACCATCCCGATACATCGTATCGAGAAACCAAGCATCGACGTCCTAACTGATCAAACCCTCATCGCCCAAGTCGTTGAACCCGCCACTCCAGACGACGATGGGTTTGGCCCTGACTGGAGAACTGAATTCATCGACTACCTCTCAAAAGGGGAACTCCCAGCAGAAAAATGGGCAGCTCGCCGGCTAAAAACCCGCAGCGCCCATTACGTTGTTCTCGACAATGAACTGCATAGATGGACTGCGAGTAAGGTGCTCTTAAAATGCATCCATGGCGACGAGACAGCAAGGGTTATGGCGGAAACGCATGAAGGCGCCGGTGGAAATCATTCGGGCGGACGTGCGTTAGCAATAAAAGTAAGGAGCTTAGGTTTCTTCTGGCCAACAATGAACGCGGATTGTGAGTCTTATGCGAGAAGCTGCGACAAGTGCCAACGGCACGCACCCAGCATCCATTGTCCAACCGAACTGTTGCGAACAACCACCGCTCCCTACCCGTTCATGCGATGGGCGATGGACATCATAGGACCACTCCCTTGTTCCCGCCAAAGACGCTTCATCCTCGTCCTCACCGACTACTTCACCAAATGGATCGAAGCTGAAGCATACGCTCAAGTCACAGACAAAGAAGTCCGCGGCTTCGTCTGGAAAAACATTATTTGCCGCCACGGACTGCCCTACGAGATCGTCACAGACAACGGGTCACAGTTCATGTCAGGCAACTTTAAGGAATTCTGTAGCAAGTGGAACATTCGACTAAGCCCGTCCACTCCACGTTACCCGCAAGGTAATGGCCAAGCCGAATCCTCCAACAAACTCATCATCGACGGCATTAAAAAGCGTCTGGACCTCAAAAAAGGTCACTGGGCTGACGAACTCGACGGAGTCCTATGGAGCCATCGCACGACTCCACGAGGATCGACTAAATCGACACCCTTCTCTCTCGCTTACGGTGTTGAAGCCATGGCTCCTGCTGAAGTTAACGTTTCAAGCCTCCGACGCTCCAAAATGCCTCAATACGTCGAGCTAAACAAGGAGATGCTACTCGACGCCCTCGATGAGATAGAAGAACGGAGAGATCAAGCCCTGCTGCGCATCCAGAATTACCAAATCAGATTGAGAGCTACTATAACAAAAAGGTCCGGGCCCGACCTCTAGAACTCGGTGATCTCGTCATGCGCAAAGTGTTTGAAAACACTAAAGAGCTTAACGCCGGTAAACTCGGCGCCAGGTGGGAAGGACCATACAAAATCATCAAAGTTGTTAAACCTGGCGTATACCGGCTCCAAACCTCGCGCGGAGAAGAAGTCCCGCGATCATGGAACTCAATGCATCTGACGTTTCTACTCGTAGAAGTATTTACACGTAAAAAAAAAAAAAAAAAAAAAAAAAAAAAAAAAAACCGAGTAGATGCACCCCCGTGGTCACTTCTACTCGACCGAGTAAATGCGCCACTCACGGCCTTTTACTCGGAGAAAAACGAACTACGAATGGCTTGATCCTCAACCGAGATACGTAGGCAGCCTTAACAGGTCCAGCTGTAACAAAAAAAACAGAGTAGATGCACCCCGCGGTCACTTCTACTCGACCGAGTAAATGCGCCATCACAGTCACTTTTACTCGGGAAAAACCAAAACCAAAGTCAAAACCTTACCTAGGTCTCAATTGAATAAACAATGACTTTCACATCATGGTTCCCGTGCCTCCAGCAGAGGATACGCGGACACTCACACTCCTTTGCTCGCAGCTATGTCCTGATCAGACACTTGGCTCCAGGACCTTAACAGTCACGGTTCACCTATGCCTAAGCATTGAACCGACTAAACAGAGTGAATCTTTGCCTTTTCTCGACTAAAATGTAACGGCTTAGCTACCCGATTGCTTAATTGTCACTGAGGAAACGGACAGAAGGACCTTTCACTCTTATACTCAATTCTTTGTTATCGACTTTTGGACAACTCCAAATCGAAACATGATGATAGCCGAGTAAAACCAATTACCGGTTCATCACTTGTCTATTTGCAAATTAAGGATATGAAAATCTGATGTTTCAAAACACAACAGATAATGAAATCGCTTAAGGTTGCAAATACTGACAAGAAACACAAATGAAAGAGTTTTAAAGTACAACAACAAGGTCTATCAAGACCACCGATGAAAGCATCCTAAATATAACATACAACAAGATCAGACCACAACATCTTGGTCGTCCCTACTCGGGTCAGCGCTTCGGTCGTTTCTTCAACGACTTGATCGCCAAGGCCTTCAACCTGAGCAGGAGGGTCGGAAACTGGCAGGTCGGGTCCATCTCTTCAACAAGCGCCGGCGATGACCTGTCTCCTCCTCGCCCACTTCGTCCCCTTCTCGCTCCTCAGATGAAGAAACCAAGACCGGATCTTCAGCGGCTACATCCCCCGTGTCTGTTTGAATCGCGTCCCCGGTCTCCTCGGGATCGTTCCCGTCGGCGCTCCTCGATGGCAGTTCCTTCGGGAACGACGGTACGCTCCGATAAAGCAGAAGTAATGTCACCATCGGCTCATCGACTGGATCTTCAGTCGCCTCGCGGGAAGTGATCAACTGGGAGGCTGATCGTGGCCAATCAGACCAACATTTGATCCATACGGGTCAAGTACCCCATGAGCTCTTCATTCACAAATCGAGAAGGAAGGTTGAGAGGAGAGAGAGCAAAGTCATCCTCAGAGAACGGCTCGAGGTAAAGATTGGCGACTTCAGCTCATACATCTTCTCCTGCTCCGAGAAGATGTTGATCATACTCGGCGGAATCGCGACCCCGCTATCTTTAATCATCTCAGGCACTTTTTGGTTCCTGAAGCCTGCCCGTACAGTTCTTGGCCTTCTCTCGCGCCATGAGACGATCCAGATAGCCCTTCACCTTACCTATACAGCGAGTAGACTTGTCCGCCATAGCCGTTGGACCTTGATCCTCTCGCGGGTACCTCCTGAACCCTAGGAATCCCTCAGGCGTTGCCTCTCTTTGACCAGCGTTCCGACGACAGCATCCCTCTCTCCTCGAGTCAGCCTTCTCCTTCTCAGGGAAGCGACCAATCGCTCTAAGCGGTTTTCTCGCGGAGAGCGTCCTTCTTCGCAAGACGGTCAGACTTCAGCTTGTCTCCAACTCCTCAACTTAACTCGGAGGACCTCTTTCTCTTTGGCCGCTTTGTCGCTGGCTTTTTTGTTCTCAGCGCGTAACCTCTCGATTACGCCAATCTGTCCGTGCGAGTTTATCCGAGGCGCCCAGCTGGACCATCGTCTGCTTCAGTGCTGTCGTACTTCTCCACGAGGTAATTCATGCTCCCGTCGCTCTGCGTGAAGCATTAAAGACTTAGAAAAATTTTAAGAAAAAAAGGGAAATAGGGAAAAGCGAGTTTACCCGTCTGCCCGCCATAGCCGCGTCAATACTCCTTTTTGAAGTATAAGTCCTCGACCGGCGGCAACTCTTTGGTCCCACCACGATCTGGCGAGTCAGTTCAGCACACCGAAGTGGATTCAGACCAACGGAGTCGCCTCGTCGTAAAGGAACTACGCGATCCGGAAAGCGAACTCCTCCCCCCGTCTTCCGCGGAAGCGAACCTCCGCTTCCCGCACCGGTCTCCCTCGCAGAAGACGAAGGGGCTCCCTTACTCGACGGAGATTCACCCGAGCCATCTCCGACTTCGGTAGCCGTTTCCCACTTCTGAAGGAATCTCGGGAGCTGAAGTCCCATCGTCTTCCGCTGTTTCTTCTTCTTCTTCTTGGGACGCTCCTCAGGCGATCCCCGAGTAGAATCGGCTGGATCGTCTCTTTCTTTCGCATCATCATCCTTACGGCAGTGAGGTTCCCTATCCCAACAGAAGCTCCTCGCGAGACCTTTTCTTGCTCCCTTTTTCTTCTTCTTCTTAGCCGCAACTTCAGTGACATCGGCAGAAGATGGCGCCACTTCCAAAGGGACACTCCTGTCTTGGCTTGGCCTTGTTGGCTTCTTCTTTGGGGAACTCTGAGCTGGCGGCTCGAGTTCGCATCTCCGTCTACGGGAACAGGCCTGACCTCCGAGGCGCCGGCAGAAGACGGTTTCGTCGAGAGCATTTGAAGCTTCCCTTTCAACAAAGCACTCAAGTCGGGAACTCCCTCCATTTTCTAGCTCGGTTGGAAGTTTTTGTTGCTTCCGAGTAAATAGGGAAAGACGTGATTTGCGGGGACCGAGTACACAAGGAAGTCTCGATTCCCAATCAACTATAAAGAAAGAGAAATCAGATACGAAGACTACAGAAAGATTCAAGAGCATCTCTCTAATGTAAACGCACTTTACCTCTGGCGATCCTAGCTTGTTGTCGACGTATCCACTCCCGACTAAGATCCGGCCACCTGAGATGACTGTGCGTCGCGATCAGTTGAGCGGTTTCAAGAATTCTCGGGATAGGCGATCGTATTGGGATGACGAACTGCAAAAGAAAAAGGGAACGTCAGAACCATCGATCAGAATACGAGTAAACAGACAAATTTCTACCAAGTTGCTTATTCCATAAAACGCGATAATCGTCCCCCGGCGGCTCCTCGAAGGCATGCTCGTCGGACTTAATGAAGAAATATGCACGTTGCCAATCCTGCGTCTTGTTGGGATGACCGTCAAAACGTTGTAACTCGCTCTCATCTTTACCGAGAAGATCCCGTTAGGCTCCGCCTTCGTAAAGTTAGCTCCTCAAATACTCTCACGCTCATCGAAACATCCATCTCCGCGGCCATAACCATCAACATGACGGCTATGCGCAGCGACCCGTTCAGCAGCTGGGAGATGGCGATATCCCGACGAAACGCGTAAGACGTGATTAGTCTGGGGATTGGGAACCAGAGCTTCGTCTGATCCTTGAAGTAGGATTCATACACGCATGGTAACCAACCGGTGGCGACCACGGCCGCTGTTCAGCCGAAGGAATAATGAAGGTGACTCCGCGCCACCACACTCCCTCAGCAATCTCTTCACGGTCTCGTGGGAAGAGCAGGAACTGAGAACGTTTCCCCACGATTGAACTCGCGGGTCGCGTAACGCTTCGGGAGGCAGCGAAGGTAGTTCTTCGAAAATCCCGCCAGGGTGATAAATCACAGGACGGCAGTCTACTTCGTCGAACGGAACACTTCTCGGGGCGGGAAAACGGTCTGACTGGCGATGCCACCCCTTCGACGAGCCCGTCTCCTAGGCCTTACGACAAGGCTAGGCGCTTCAGAACCACTCGCCTCCCTATCCTCGTTCACAACGTTTTCTTCGGCTTCTTCGCGAAATTGTCTATGGGCGTCAGCGACCAGAAGACGCTGGGAAAGGCTCATATTCTCCGTATCCCGCAGAGCATCACGATGGATTATGTCGAAATCCTCCAACGGACCCCCGTCTGCATCCCTAGCCGGGCTCGGCGAGGTAGCTATGTCTTTCCCTTTTTCTTCGCGCGATAGCCGATTCCCTGGAGCCATATCCTTTCTACTCGGGGAACGACTAAACTAGCTAGACCACTAGCAAAAAAAAACCCTACGCTACGGAAGGCTTATCTAGAGAGAGAAAATAAAAGTAGAGAGAAGGGAGAGAAAGTGGAGTACCTGAGCTTGCAGAGAAGAATGACGAAAGCCAAGGAGAGACGCCTATTTATAGCAAAAACGAGGCGCACCCTTCGAAGCGTCATCATTAGGTCTACAAAGGCCTAAATGGGCTTCAAGGGCCGCCTAAATGCCCAAAAACCTACTCGCGACGGTTCGGTTTCTCGCCCAAACCGGTTTTCAATCAAGAAACCGGACAAAAATTAATCTCCGGTTCTGGCCCGAACCAACTCAACAGAGTTAACCATCCAAAGACCGCTTGGGCTCTTCATTCGAGGAGTTTACCTCCCGAGTAAAGCATAACGCATCGTGAGAAGACACAACACGGAGCGACCAGATGCGGTACGCGACTAAAACCACACACACCGATAAAACGAGCCATCGTCGACATTAGGTCCTATTATATGAACGAACCCGACCCACAAATTCACTGAGACCGACAAGCCGCTCACAAGTTGAACTGGGGGGGACTTAT
>A02:23098928..23103251_INT#LTR/Gypsy
AATTGGCGCCGTTGCCGGGGACCATCTTTTTACCTTTATTTTTCGGTTATTTATTTAGTCTAAGACCTCTAACTTGCCTTATCCTTTTTGTTGCAGCTAATGTTCCAGGTGCATGACCAGTAGACATACTCGGAGAAACGCACAAGGAGAGTTAGTTACATTTACCAACCAGGAGCTAGCAAGGTTAGAAAGAACAAATCGTCAACAGCCAAGGCAAACTGACACCACTATGGGTGATCACGCCAATCAGGATGATCTCGCTGCGGCTATGGCACTCATGCAGCAGCAGATGCAACAAATGCAGCAGACCATCCAAGCTCAGCAGGATGCTGCTGAACAGGCTGCTCTCGCGCAGCAGGAACAACAGGCGCAGACTGTTCCAATCGGGCAGAGAAACCTTCCGCGTAACATCCCTACTACGCGCTCTGCCATTGTTCCTCCACCTGCACCAGGCAGGACTTCGAGATCAAGCCTGCTTTGATCGGTCTAGTACAGAGAAAGGTGTTCTCTGGTCTCTCTACAGAAATTCCAATGGAGCATATTGAGAGCTTCGAAAAAGTCTGCAGTTTCACTCGCGTGAATGGTGTTCCACCAGACTACATCACGTGCATGTTATTCCCATTCTCTCTTGATGGAAAAGCTGCACGGTGGTTGAACTCTCTCCCTACCGGCTCTCTCACTTCATGGGAACAGGTCCGATCAGCGTTCCTCAGCCATTTCTACTCTAAGGCGAGAACAGCTGCATTGAGGAACAAGATCACCTCCTTCAAACAGCTCACTGATGAGCCTTTCTGCGACGCATGGGAGCGCTTCAATGACTATCGCAGAGAATGTCCTCACCATGGATTTGATGATGATTATATCCTGGACATTTTCTATGATGGAGTGGACTGGAAATACCAAGGTGCTCTAAACTCTGCGAGCAATGGAGACTTCATGACTCAAACCACTGCTGGAGCGTTTAAGCTGATTGAGAACATGGCTGCTAGCTCAGCTAATAAGAAAGAGGAGAGTGATTGCTCCAAGAAAGGAAACAGTTCTGACGCCCAGAAAATAGATGAGCTGACTGCCAAGGTTGATCAGCTACTGAAAAACAACCAAGGGCACGTTTTCAGCATGGAACAACCTACGGCCGGGCATATTCAGAACCAGAACCAGCGACAACCGCAGAGCAATCCGCATGCTGTTCCAGCTACGGGAACAGTCAACCAGATGAGCTGAAGGGTCTGGGTATGATGATGCAACAGCTGTTGCAGGGTCAGCAGGTTCAGGCCAAGGCGTTGAATCAGGTAACCACGGAAATAGACACCAGGATGGGCAACATGTTCACTGAGCTGAATAACAAGTATGACAATCTTGCGATCCATATAAGAAAGATCGATGTTCAGCTTGCTCAAACAGTTGAGAGTGTCAAGAGGCAACAAGAGACGCTCCCTGGAAGAACTGATAAAAATCCTAGGACTGAGCACTGTAATGCAATAGAGCAGCCGTTGCTGAGACTGCTCAGGCGCAGAAGAGAGAGCAGAGCAGTCTGCTAGCTCTGGAGTGACTGCTCCTAGCGAACCTGCTGAGACTCCACCATCTCGAGTCTATGTTCCCAAGGTTCCCTATCCAATTCCACCTAGACATCTGATGGATCCCATTAGTGAAGAGCAGCTGATAGGTTTTAACAAGATGGTGAGAAGGCTTCCTAAAGAACTTGCATTCGAAGATGCTCTGCAGATTCGTCCATTGCTCCAGTTCTTTAAACACTGTAGAGAGACTCAAGAGGAGATCAAGGTCCTCTATACCAAAGCACTGTCTACCAGCACTGAAGGTATTGCCTAAGGTTGATGATCCTGGAAAGTTTGTTTTCCCATGTTCCATCGCAGGAACAACCTTCAAGGACGCTCTTTGTGACTCTGGTTCTTGTGTGAATCTCGTCTCAAAGGCTATTGTAGACGATTTGGGTATTGCTGATGTTGAGCGTTCTCAGCTGACCCTGACCTTTGCAAACTCTTCCAGAGCAGTCCCATATGGAACCATCCGCAGCCTTCATGTTCAAGTAGGGGAATGCATTGTTCCTGCTGAGTTTCAAGTTGTTGAGATGAACAAGGATCATGAGATGCCTTTGATATTTGGAAGGACATTCATGGCTACTGTTGGAGCAACCATCGATATGCCCAACAAGAGAGTCTGCTTCTCCAACATCAACAAGAAAGTTTTCTACAAGGCTGTACCCACCAGATCTTCCTCATCACACGCCTCTCGCATCTCAGTGTTTGATGTAGAAAAGCTGAAGGTTGTTCCAGAGAAGGAGCATGGTGATAAGGGTGAGAGCAGGCTGTTATCTGATGAAGATCCTGCACTGATCCTACTAAATTCAGAGGGAATTCAAGGGTGAAACAGAAAGTCCAGAAGAAAAGGTCAAGGGAGATCCTACAATGACTTTGATACCTCTCAAGTGTGATGAGAACTCCATTGAGTATGAGGTAAAGTGCAAGGGTACCTCTAAACCTTTCTCTAAAGTCAGAGCTATTCTCACACATGAGCTGAAGGAGAAAGGGAAGCTGCTGTGAAAGGGTTGTTGAGCAGAGTTTTGAAGCTGAACATGTCTGATTGTGGAGCTTGTTTTGGAAAAGCCCTCCTGCTCAACCCGACTGATCCCAGTCACCAAGTCAAGCTAGAGACTTAAACCAAGCGCTTGGTGGGAGGCAACCCACTGGTGAGTGTCATTAACATTAGGATTTTCTTTTTACTTATTTTTGTTTTTAGTTTGTTGAGTCTCAGGTCACAAATCAGAAAATCCGAGACCCTTGACTGGAGCAAGCAGCTGGCTGCTCTCATTCCAGAGCATCCTTTACCGGAGCAACCGCGTCTTGCTCTGTCAGGCTGCTCCGCGCCAGGTAAGTATCTCGAACAAAAAAAAAATGTTTATTCTTGTTTTCACCTTCTCTCTGATTTATTTTCACACCAGGGACGTTGTGAAGTAAGTCTGGGGGAGGGTTTTCGTCGTTTACTAACTCGTTTCTTTCTTTTGTTTTTCTTTTGGGTCAATTTGAGTCAGTTTTTATTGAGTCAGTCAAAATTTTGTGGGAATTAGGACCTTATTCTGTGTTGATCACTGACCACCTCGTGCTTTAGTTATCTTATTCAGTGACCTTAGCAGTGGCGAAAGACACACATGTGGACCTGGAACACCCTGACATATCTCACTTGATTCTCCAGAAGTTCTCAGCCGATCAGGTTACACTGGGTAGACTTAACTCCACCTTACTTGAACCTAATCTTGACTGAAATTCTTCTTGTTATGGGCATTAGATCAGGGAAACGAGAACACACTCAGGACTTCTTATCCTTTTTATCCATCTTGCTGATCCTGAGTGGCTAGCTCATCTTTAGCTAGTTCCCACCCTGCACCTTAGCCTTTATTCCACCTTCATGCATTTGTTTTTCAGTGTCATATGTGCAGATATGTGCAAAAAGGTCGGAGAGGAAAGGATCAACGCAGCCTGCTACTCGTTACTGCTGCAGAAATTCAGTCAGAAAGGAGAACAAGCAGATTAAGGGACAACTGCTCCATAACCAATGAACTGCGCAAGAGCAGGGGTGGAGAACCAGAATGGTTGCAAAATCAGAACCACCAGTGGCACTCAGAACGATCATGTATTACCTCCTTCTTCGTCACATCACCATATCAGTCTTCAAAAAAAAAAAAAAAAAAAAAAAAAAACGAGATTAATGTGATGGAGAAGGGGAAGAAAGAAAAGAAACATGGAGCCACTGGAAAGGTCGAGCAAGAAGTTGGTACCAAGTATTGAAGAGTGTGTAGAGGAAAGTGGAAAGCAGAACAATCAGTTGCCTGTTCCGTCATCAGAACAGTCGCACCAGATAGAGCAAAAACGAGTAGAGGCTGTGGACATCAATGGATCTATCCTCTCTTGCCATTTTGTGTGATATCCTGCATCCTCTTCAATGAAATGGTAGCCCCTAAACACTCTTAACTCCACCATTAAATAGCCTGTTCCACACCTAGACCGTCTACCCTGAATGATGCCTGTGATGAGAAGCTCACGCTACTCTTAAATGAATGTAGGGAGTTCTGTCTCGATAGTGTTGCTTTTTCAGGTTTGAGATGAAGAGTATGGAGCCGATTTTTGAACAGCAGTCAGTGGGGTTCCGGTAAGGGTGTGTTGTCCTAGTTTTACTGCTTGTATGGTTCAGAGATTCGTGGTTAAAGTATGGTTGCTGAGAATAGGAGAGTTCCCACACTTTCAAACCTTTCTCCCTGTTCTTGATACTTGACATTGTTTGAGGACAAACAAGGATCTAAGTCTGGGGGAAT
>A02:23346574..23352541_INT#LTR/Copia
CGTTATCAGCACGAAGCTCTCTCCACCTGAGCAAGCTCTCCGCCGGCGACCTCCTCTCCTCCGGCCAGCCCCACGCCGGCCACTTCTCCACCTCTCTCCACTATCCGCGGATCATCTTCCTCTCTCTCTTAAGGTGGTCCATTCAGAATCCTTGTGGTGAAAAGGTAAAATAATCTAACCCTAAAATCTAAAGACTTAGACTTTATTGATTATAAAGATCTATATGAATCTGAATTTTATATGAATCCTAAAACTTATAAAACAATAGAAATCTATAGATATTATAAAAGAGAAAAATCTGTAGATCTAAAATCATCTCAAATATTAATCTTGAATCCATGATCTATATGAATCATGATTCTAAGAACCTTTTGAATCATAAACAAAAATTATTGAAAGATTGCAAATCCCCTTAGCTAAAAGCCATTCATAAAATCGGCTGCTCCTCTCTCCTTTTGTCATCCATGTTTCCGGATTTGATGAAAAATTAAAAAACCCATGATTCAATCCTTTGATTGGCCTAATTACCAGATGTAAAATCATGAATGTATAATCTAGCCTAATCAAAAACCCCCATCAAAATCCTCAATCCAAACTGATGTGATGTTTGCCAAATAAAATCGGCCATTACACACATCAAACTTTTTCTCTTGCTTGGTTTCACAACCAGCAAAATCCAATATCCAAAATTCAAAAAAAATAAATAAATAAATAAATAAAACAATCATCATCACCCTAAAGCCAAAATCGTTTTTGATCTTTTGTGATCAGTCAAAATCAGAATAAATGAAATATTAAAACCCATTAAATGAAAATCTTTGAGCATTGATGTTTGATTTTGAAAACTGAAATTTTTTTTTGAAAAACTTTTATGATTGTTTAAATGAAAATCTTTGACTAAAGTAAATATTTATTTCAAATATTATAAACAATAATCAAGTTTTTTAAATTAGTATATCATATAATAAATTTTAAATACTTGTTTTGAAAACATTTGATTATAAAGTTATTATTTGATCACATATATTATTAAAACCAACCTTGAAATCGATTTTTATGATTGAATTTTGTTAGTGATGATTGAAAAATATAAAAACATTTCAAACATTCAAAATCCCCATTGATCATCTTATTATGAATCCTTATCCCTTTATGGATTATTTGATTCAGATGTCGAAAATCAACAATCTTTAGTATGCTGCCCTCAATCTCTCAGGAGACAATTACCTTCAATGGGCACTTGATACCAAGATCATCTTGAAATCCAAAGACCTTGGTGCTTGTATCACTGATGGCAATGAGTCATCTGAGAAGGATAGATACAGTGCGATCTTAATCATACGCCATCACCTTGCTGAAAGTCTCAAAGACCAATACCTCACTGTTGAGAATCTTCTGGACCTTTGGACAGAACTGAAATCCAGATATGATCACCAGAGGACGTTGCTCTTACCAAAGGCCCTATATGATTGGAGGAACCTAAGGATCCAAGATTTTAAGTCTGTGGATGAGTATAACTCGGCCTATTCAAGATAGTCTCAAAGTTGAAACTGTGTGGAGAGACTATCACTGATGCTGACATGTTAGAGAAGACATTCTCTACATTCCACACAAGCAATGTTTTGCTTCAGCAACAATACCGAGAAAAGGGTTTCTCCACCTATGCAAATTTGATCTCTTGTTTGTTGCTGGCTGAGCAAAACAATGAGTTACTTATGAGGAATAGTGAGATGAGGCCTCCTGGTGCTAAGGCATTACCTGAGGCACATGCGGCCAGAGAGCCAAAAGATGAGTCTCCAAAGAAAGAGTCAAACCATGGCCGTATGAAAGGCCGTGGAAGATGGCAAGGTCGTAACTGTGGGTTTCAACCACGTGACTGTGGGTTTCAACCACGTGAACACCTTGGTCATAGCCGAGGCCGAGGATATGGTCGAGGTAATGGCCGAGGGTATCAACCTAGCCGTGGGTATAAGTCCGACTTCAAAACCCATGGCTCGACCAAATCTTCTTGCCATCGGTGTGGGATGACCAATCATTGGGCCAACCAATGCAAAACTCCCAGTCATCTTGTTAAACTCTACCAAGAGAGCATAAAGGGAAAGAACCCTGTGGCCCATTGGGTCCATCATAATGATGGAGAATGATCTCGACCATGAGGATGTTCAAGCCCATGACAATGATGATCAGACTGAATTTGAGACTTCAGATATCCTTAAAGAGGCCAATTAAAATTTCAACATCATGTTGCTTTTGTCTTTGCATTTCCCTTTGGCTTTATGTTTTTGTTCTACTACTTTGAAATAAAGTTCTATCTATGAAATAAATTTGATTTTATATATCCAGTTAAACTTCCTAAGAACATTTAAACAAAGCCAAATGAAACATTCTTATACTTAAGAAATGTCTAAGATGATGATCCTTGTCTATTTTTCAGAAATGAAAGAAGACAAGAACATGCTAATGGTGATAGTGGATCAAGCCACACTATATTAAAAGACAAAAGATATTTTGTTAACCTCACCCTAAGAAGTGCCAATATCAATACTATAGCAGGCACGGCCAGTCTTATTGAAGGCCATGGCCAGGCCACTTAATGATGCCTAAGGCACGCATCTAGAAATTTCTGATGCATTATATTCTCCTAAATCAAAGAAAAATTTGTTAAGTTTCAAAGACATTCGTATGAATGGTCTACATGTTGAAACTAAGGGCGAGGGAAAGAAAGAATTCCTTGATTTATGAAAATACCCAAGGCCATAAGAAAGTCCTAGAGACTATCCCTGCTATATCTATGGGCCTTATTGTGCCATATAAACTTGATCGAGGTTAATGTCACAATGACTAAAGAGTTCAGAGAAGCCTTTAACAATGGTACGACAGGCTGGCATCCTGGTTCGGCTATGATGCGTAAAATACTCTTGAACTCAACTGGCCATTCCTTGAAAGATAGGAAAATTCTCCCTAAGAGCTTCCATGTGTTCCATGCTCACAAGGGAAACTAATAATAAGGCCATCAAAAGGTGGTTAAGGAAACATTAAACTTTCTGAAAGATTCAAGGAGATATATGTGGACAATACACCCACCTTGTGGGACATTTCGATATTTTATGGTCCTCATTGATGCATCGACCGATGGTCGCATGTTTGTTATTATCACTAAAACCTGGCATTTGCTAGATTACTGGCCAGATCATAAGACTGAGAGCCTACTTTCCAGATTTTCCACTAAAACTATTCGTCTTGACAATGCTAATGAATTCAATTCCCAAGCTTTTAATGATTACTGTATGTCCATGGGGGTAAGTGTGGAACACTCCGTGGCACATGTACATACACAGAATGGATTGGCCGAATCCTTCATTAAAGAATCCACTCATGAGCTCGACCATTACTCATGAGGTCGAAGCTCCAGTATCAGCTTGGGGACATGTGGTATTACATGCTGCTGAATTAATACGCATAAGGCCATCAGTGAACACAAATATTCTCCATCCCAATTACTCTCGGGTCATGAGCCAGACGTGTCCCATATCAAAACATTTGGATGTTCTGTGTATGTTCCTATTGCACCACCACAGAGAACAAAAATGGGACCTCAAAGGAGGATGGGAATATATGTTGGTTTTGATTCCCACCATTATTAAATATCTTGAGCCAACTACAGGAGATTTTTAAGGCCAGATATGCTGATTGTCATTTTGATGAATCTGAGTACCCAACATTAGGGGGAGAAATAACAAGCTGGGCAAAAAATAAAATGGAATCAAACATCCTTATCATGGCAAGATCCTCGGACTCAATCATGTGATTTAGGTCCAGAAAATAATTCATTGCAAAAGCTAGCTAATCAATTGCCTGATTCCTTTGCTGACCCGAAAAGAGTGACTAAGTCCTATATACCAGCTTGTAATGCACCAATAAGTATTGATGTCCATGATGGACACAATCAAGTGGCTACAGAGTCTAAAGCACGTCTTAACGTGGTAGACCAATTGGTTCCAAAGATAAAGACCTCGGAAAACTAAAGAAAGGTGCAAAAGAAACCGAGGTCATAGATTGTCCAGACAAGCCTAAGGTACCAACCAATGAGACTCGGGACGCCGAGCCTCATGGTACTGAAGGTGCTAATGATGAGATCTCAATTAATTATTTATGTCTGGGACAAGATGGAACCGGAAAGATGTCGACATCAATGATATATTTGCATAAAGTAGCCCTTGATGTGATGGACTTAAATGAGGATCATGAACCCACGTCTATCTAGAGTGCACTCAAAGATCAGATTGGCTCAAATGGAAAGAAGCCATAAACGTGGAGTTAGAATCATTAAGAAAAGGAATGTCTTTGGATCGATTATCCGGACGCCTTAAATTAACCAGTGGGATATAAGTGGGTATTTGTGAGGAAGAGAAATGAACATGGTGAAATTGTAAGATACAAAGCACGGCTTGTAGCACAAGGATTCTCACAAATACCAGGCATCGATTATGAGGAGACATACTCCCCTGTGGTGGATGCAACTACATTTCGTTTTTAATAAGTCTGGCCATCAAAGAAAATTTGGATATGCGGTTAATGGATGTTGTAACCGCATACCTTTATGGTCCACTGGATAATGAAATATATATGAGATTACCAGAGGGTATTGAGCTTAAAGCTAAAAAGGTTCTCGAGAAGAACACTGCATAAGGCTGAACAAATCCTTATATGGACTTAAGCAAAGTGGTCGAATGTGGTATAATCGCTTAAGCGAATACCTTGCCAAAGTGGCTATAAGAACGATCCTATCAGTCCATGTATCTTTATAAAGAAGTTTGCAAACAATGGATTTGTTATCATAGCAGTGTGATGATTTGCCTCTGGGAAATCGCCCAAACAGTTGAATATCTCAAGAAAGAGTTTGAAATGAAAGACCTAGGTAAAACAAAGTCTGTTTGGGGTACAACTTGAGTACATAAAAGGAGGAATCCTTGTGCATCAAATGGCATATACTGAAAAAGTACTCAAGAGATTTATATGGACCAGGCTCACCCATTGACCAGCCCAATGGTCGTGAGTCCCTTGATTTGGACACGGATCCATTCGGTCCTAAGAAGGACGATGAGGATATCCTGGGTCCAGAAGTGCCATACCTCAGTGCCATAGAGCATTAATGTATTTGGCTAGCCACACTAGACCAGCTATATGTTTTACCGTAAACCTCCTATCAAGATTTAGTTCTTGTCCGACCCAAAGGCACTGGAACGGAATTAAACATATCCTACGTTACCTACAAGGAACTAAGGATTTGGGTCTATTTTATACCAATGAAACCAAAGATGGTTTGGTAGGCTTTGCAGATGCAGGCTACTTATCTGATCCACACCATGGTCGTCCCAAACCGGTTATGTGTTCACTCATGGTGGTACTGCTATATCATGGCGTTCCATGAAACAAACTATAGCAGCCACTTCATTAATCACTCAAAATCTTGCCATGCATGAGGCAAGTCGTGAGTGTGTATGGTTGAGGTCTATGACCCAACACATCCGATCAGATAGTAGAATGGTCAAGGACAATGGTCCGACCATCATATATGAAGATAATGCTGCATGCATTGCTCAACTCAAAGACGGGTATTTCAAAGGTGACCGAACCAAACATATTCTACCCAAGTTCTTCTTTCTCATGAGTTGCAGAAAGCTGGAGAGGTCAACGTCCTTCAGATCCGGTCTAGTGAGAACTCAGCCGACCTCTTCACCAAGTCATTGCCCACCAGCACATTCAGGAAGCTCACGCAGCAGATTGCATGCGAAGACCAAGGACCATATGGTTATGGCATCCAAGGGGGAG
>A02:23709774..23714134_INT#LTR/Copia
TGGTATCAGAGCACTAAAAGATCTAGACCTAATTTTTTTTTTCTTTCTCTTCTTCCGCCTCTCTGCGTCTTCTTCTCTAACCCTTCCCAAACTCTGTTTTTCATTTCTCTTTTGGATCCTTAATGACGACTGAAAGTTCCAACCCCACTTCCTTGGCTGAGACTACCACAGTCTTCAATTCAAGAGATCCAGCAAGTACCTTGCTTACGGTGAATATGTCTAACATCACAAAGTTGACAAACACCAACTACCTCATGTGGAGCAAACAGATCTGTGCTCTGCTCGAAGGTCTCAAACTCCATGGGTTCCTTGATGGTACGACTGCTGTTCCACCCACTGCGATTAACACCGAAGGCCAAACTGGAGCCAATCCGGCGTACATTCCATGGAGGAGACAGGACAGACTTCTCTACAGCTCTCTTATTGGAGCCATCTCCACACCACTACAGCCGCTAGTTTCTAGTGCTACCACAACGGCTGAGATCTGGAGTCTTCTGTCTCAAACCTTCGGCAATCCCACCCGTGGTCACATACGTCAACTCAAACTTCAAGTTCAGTGATCTGCTAAAGGTACCAAAACCATCTCTGAGTATCTCAGAAGCATCAAAGTCACAACCGATGAACTGGCACAACTTGGAAAACCGATGGACCCTGAAGACATCACTGAATATGTTCTCAACGGCTTACCTGAGGATTACAAGTCCGAGATCGATGCTATTCATGGTCGAGACACCACGATTTCCTTTCCTGAACTTCATGAACGTCTCCTCAACAGAGAAGCAATGATTCTTTGCAAAGCTCCTGTGTCTGCAACAGAGACCCCTATCACTGCCAACGCAACAGACACACGCTTCAGGAACAACAACAATAACAACAACCAGACGTGGAGATCTAACAACAACAATCGCAATACCAGTAGGAACTACACCAACCAGAATCAAAATCGATCATCTCGTCCATGTCTCGGAAGATGCCAGGCGTGGGAACCCAGGGACATAGTGCTAAATACTGTCCCCAATTTCGTATTGTTCCTGGTTCAGGCTCAGCACAGCAGTGGAACACAGCTCAGCCATGGCAGCAAGCTCCTTATCAACAGTCATGGCAGCCACGAGCACATGTAGCAATGATGAATGGCGACTCCTCCACATGGCTGCTTGACTCGGGGGCTTCACACCACATGACGTCCGACTTAGCAAATCTATCTCTCCATGCTCCTTACAACGGTGGTGATGATGTGATTCTCGGCGATGGCTCGGGTCTCAACATTTCCCACACCGGTTCTTTCTCTCTTCCATCTCTCAAATCTCCCTTCTTTATTGATAATGTTTTATACGTACCTGCTCTAGATAAAAACTTGATTTCAGTTTTTCAGTTATGCAAAACTAATGGTGTGGCTGTTACCTTTACTCCGACATACTTTCAGGTTCGCGATCTGAACACGGGGGCTCTTCGACTGGAAGGCCAACCTAAAGGAGGAACCTATGTCTGGCCGAAACCTCAGACATCAACCCCACCATCTCTATCTTATGCTTCTGCTACTTCTACTACTTTATCGGATTGGCACTCTCGTTTAGGCCATCCTGCTTTTCCTATTTTAAAAACTATGCTTTCAAAATTCGGTTTGCCTTTGTCTTCAAATGTTTTATTGACCAAGCTTTGTAATGCTTGTTCTATTAATAAGATGCACAAGATGCCTTTTTCAACTTCTACGCTTACTTCTTCTTCTCCACTTGATATTGTCTTTTCAGATGTTTGGGCATCTCCAATCATTTCAATCGATAATTTTAAATACTATGTTATTTTTGTAGATCATTATACTAGATATACTTGGTTTTATCCTTTAAAAAGAAAATCAGATGTATCTGAAGTTTTTTAAGCGATTCAAAGTGTTGGTTGAAAACAGATTTCAATCCAAACTTAGAACGCTATATACGGACAATGGTGGTGAGTATATTTCCCTTACTGCATTCTTAGCAGCCAATGGCATCTCCCATTTTACTACACCACCACACACTCCAGAGCATAATGGCATTTCCGAAAGGAAGCATCGACATATTGTTGAAACTGGATTAGCACTCCTATCGCATGCTTCAATGCCGAAAGGCTACTGGACTTATGCTCTTGCTACTGCAGTGTATCTTATAAACCGTATGGCTACGTCTACTTTATCTATGAAATCGCCTTTTGAGTCTCTTTTTGGTCAGGTTCCAAACTACGCTAAGTTAAGAATTTTTGGTTGCTTATGTTTTCCTTGGCTACGCCCTTACACATCTCATAAACTGGATTCTAGATCAACTCCATGCATATTTTTAGGCTATTCTACTACGCAAAGTGCTTACTTTTGTCTTGATAGAGTTACATCTCGTATATATACATCTAGACATGTTGTTTTTCATGAGTATGTTTATCCTTTTTCTTTGCCTACTCCACTAACTTCTGAGAACCATACTGAAGTTGTTGATGCAGATACTACACAAAGCGCAGGACCAACAGTTCAAGAAGTTCCACTCCGAGTCTCTAGAACAAACCTCCCTCCAGGGCCATTGCCACAACGAGCGGCTCCAAACATATCTCCAGACATCGCTCCAGCAACTTCATCCCCTGCAACCACTACTTTGCCGACTGCTACTACTACGGTTGATCCTTCTCTGCCTCAACCGCAATCACAATCTACTCAGCAGCAGCAACAAGAAACAGCTTCAACCGCTCCTACCTCTCTGCCTCAACAGCAACGACAACCAACACGCACATCTCAGCGAACAAGGAAACCAGTCGAAAAGCTCAATCTTACTGCAGTCGTTCCTGTTGGCTCTGAAAAGATTCCTACATCTGTCGCAGAAGCACTGAAAGATCCCAGATGGCGTCAAGCAATGATTGATGAGATCAATGTGCAACTACGCAATCATACTTGGGATTTAGAGTCACCAAACAGAGCAGCTAACATCGTGGGCTGTAAATGGGTGTTCACTATCAAAAGGAAGGCTGATGGGACAGTCGACAGATTCAAAGCGCGTCTTGTTGCAAAAGGCTTCAATCAAAAACCAGGAATCGATTATCATGATACATTCAGCCCGGTAGTCAAACCTGCAACAATTCGTCTCGTTCTTAGTGTTGCTACCTCCAACAACTGGTCTCTTCGACAGTTTGATGTTAATCACGCCTTCCTACAAGGCAAGCTCGAAGACAATGTGTACATGATGCAACCTCCAGGGTTTATTGACAAAGACAACCCCACGGCTGTATGTAAGCTCCATAAGGCGATCTACGGTCTTAAACAAGCTCCGAGAGCCTGGTACAATGAGCTTCGTCGGTTCTTGCTTGCATCTGGTTTCACAAATTCACTCGCTGACGCGAGTTTGTTCATCTACAACAAAAAGGGCGTCCTACTCTACATGTTGATCTATGTCGACGACATCATTCTCACTGGAAACAACCAGAAATACCTCGACACCTTCATCACATCGCTCTCATCGAGATTTTCACTCAAAGATCTTGGAAAAATCTCTTATTTTTTGGGTATTGAAGCTCACTATTCTCCTCATGGTCTCTTACTAACACAACATCGTTATATTGCAGATCTCTTACATCGCAACAAGATGACAGATTGCAACACCGTTCCCACTCCGATGTGCCCTTACAAACATCTCACGCTAGGCTCTGGAACACCACTCAAGGATCCGACTCAATACAGAGCAACGGTTGGGAGTCTTCAATATATCTCTCTCACCCGTCCTGACATCTCCTTTGCGGTGAACAAGATGTCTCAGTTTATGCACAAGCCCACTGATGACCATTGGAATGGAGTCAAACGCATTCTCAGATATCTTGCTGGCACCATGACCACCGGAATTTTTCTTCACAAGAACAATCCTCCTTCCTTACACGCATATACCGATGCTGATTGGGCGGGAAACAAGGATGACTACACATCAACTGGCGCCTATATTGTGTACTATGGCAAGCATCCTATAGCCTGGTCCTCCAAGAAACAAACTACAGTTGCTCGATCATCAACGGAGGCTGAATATCGCTCCATTGCCTCCACTGCCTCTGAAGTCTGTTGGGTTACATCTTTGATCATGGAATTGGGACTCAAGCAACTGACCACGCCAACTATATACTGCGACAACATCGGTGCAACCTATCTCGCCGCCAACCCTGTTTTCCACTCAAGAATGAAACATCTATCCCTAGACTACCACTTTGTTCGCAACCATGTTCAAGCAGGTCACCTCCGTGTCTCTCACGTCTCCTCAGCTGATCAACTTGCTGATGCCCTCACTAAACCCCTGCCTCGCTCTAAACATCAGTCTCTCTGCAACAAGATTGGCCTCGCCAAAGGCGGTCCATCTTGAGGGGGA
>A02:23748339..23750401_INT#LTR/unknown
ATTGGTATCAGAGCCAGGTTAAGGTCCCTTAATACTAACTTAAGGGATCAGCATTTCTCACCGTTGCCCATTTCCCTTATGGTTCTGTTCGACCGTCATAGCTAATGTTGAAGGAGAATTCGAACGGCTCAGAGTTTCCGGCCGAGATCGGGTTAACAAAAAGTCTTCGTACTGCGGTGTAGTGGAGTTTCAGAGGTTCAGAAATGGTAACAAGGAGTTGTAAGGCAAGTATACAGAGGGATTAGTCGCCTAGCACGTCAAGTCAAAGGGGTAATGGAAATCCGGACATTCGAGCTGGAGGGAAGCGGCTCGCGGACGACACCGCCCCCACCGGGCCGGGGAGGCCGGGGAAGGAGAGACGGACGCAAGGGAGGCGTGCGCAACTTCACGGAGGGATTAAACCCTGCAAAGAAATGGACTTCTGGCATTCAGATATCACAGTGAAGCTTGTTCCCAGTAAAAAAAAAAAAAAAAAAAAAAAAAAAAAAAAAAAAAAATATGGGCGCGGGTCCCACCATCAGGGCGTGGGCCCGCCGACGAGGAGGAGAGCAACCCGGGGCGGCCAAGGGACGGACGGACGAGTAGTGGGGAGAAAACCGATTTCAGATTGTGAGGACCAAACTAAGGATCATCTTGGGGTAAAAAGGATGATGGAGGATCATCTTGGGGTAAAAAGGGATGATGGAGAGTCATCTTGGAGCAGAATGCAAAATGTTAATAAGGATATGGGATCTTCATAGGGTAAAAAGGCTGACTGTAAAAAAGGGTCATCTTGGGGCAAAAAAGATGATAAGAACCACACTGGGATTTTGTCTGTTAAAGCAGCTCTAGTTTGAGAATTGATTGAAAACTGCCATCTATGCATGTCTACTATTAGGTACTGATCAGGTCTTTGATTTTACGCTGCAGGATGTCTTCACCAGTGCATCACGAGCTCGGAGAAAGACGCATGCGCTATGGACCAAAAGGGACAAGGGCTTACGCCCGCAAGCCCTACCGTGACGCTTGGGCGATGTGGTACCTGCACTCTTCCCAGACGAGGAGGAAATGGAGTTCGCAGAAGCCGCCGAACGCCCCCATTCAGGAGACAACCGTGAGTCGTCGGATTTTGATGCCCCATTTCCAGCGGCAAGCCGAGTACAGGCGATTGTACCAGGGTCAGGGTACTTTCCAGTTTGCACCTGAAGTTGACACGACGCCGCCCACAAGGGGCCGAGGGCGCCCCAGGAAGTCGGGGCCGACCAGGGCAGGTCCGGGCCGATCAGGATGGAGGACAGTGTACCAACGAGAAAACGTGGACGTCCAAGAAAGATTCCGAGCATTGATGCAGGAGTCTGAGGAGCATAACCGGAATGTGTCGGTGTGGAACATTGACGCAGGCCAGGCAAGGACCGCGCTCAGTCCGGGAGTACACAGAGGAATTCCTGGAGTCAGCCAAAAGATGCAAGCCCAAGACAGCGGAGGATTGGTGCCGGTGGTACAAGGCAGGACTCCGCGAGGAGATTCAGGGCAGGCTGATTGGTGTGTTGGAACCATTGGAATTCGCCTTGGTGAACCGGATGGCCGGTCAGGCAATGGAGGCTGAACGGACACTTACTCGTCGGGTCGTCGCTATCACGAGCTCTGAGGAGGACGTAGAGGTGGAAGAGGATCCATCGGAGGACTCAGACTGGGAAGAGGAGCCGGCGTCGCGACGGGGAGTGGCCGAGCGGCTGGTCCTAAGCCGGACGGGGAGCAGAAGTCTCCAGTTCGAAGTGGCTAGCTGTGATTCCAGAGTCAGCTAGTAGGAGTAGGACATGGTTTTCTTCTTTGGTTTTAGCTTTTCTTTTCTTGTTATAGGGGTATTCGCGGATTTTGGCGATACCTTGAGACCTATCTATTTATTGTAGTCCTACTCCATTTCATTTATTAAATTCATTGTTGGTTTTAAATGATCTTGAGCCAGTAGGATGTCATTTCGTGCTTCCCTTGTTTGTGTTTGGAAACTCACCCCGGTTTTGGGATGTTAAGTTCGAACTGAAGATTTGGAATTCGGGACGAATTCCGAATAAGAGGGGGAGAAT
>A02:23759354..23763653_INT#LTR/Gypsy
AATTGGCGCCGTTGCCGGGGACCATCTTTTTACCTTTATTTTTCGGTTATTTATTTAGTCTAAGACCTCTAACTTGCCTTATCCTTTTTGTTGCAGCTAATGTTCCAGGTGCATGACCAGTAGACATACTCGGAGAAACGCACAAGGAGAGTTAGTTACATTTACCAACCAGGAGCTAGCAAGGTTAGAAAGAACAAATCGTCAACAGCCAAGGCAAACTGACACCACTATGGGTGATCACGCCAATCAGGATGATCTCGCTGCGGCTATGGCACTCATGCAGCAGCAGATGCAACAAATGCAGCAGACCATCCAAGCTCAGCAGGATGCTGCTGAACAGGCTGCTCTCGCGCAGCAGGAACAACAGGCGCAGACTGTTCCAATCGGGCAGAGAAACCTTCCGCGTAACATCCCTACTACGCGCTCTGCCATTGTTCCTCCACTCTGCACCAGGCAGGACTTCGAGATCAAGCCTGCTTTGATCGGTCTAGTACAGAGAAAGGTGTTCTCTGGTCTCTCTACAGAAATTCCAATGGAGCATATTGAGAGCTTCGAAAAAGTCTGCAGTTTCACTCGCGTGAATGGTGTTCCACCAGACTACATCACGTGCATGTTATTCCCATTCTCTCTTGATGGAAAAGCTGCACGGTGGTTGAACTCTCTCCCTACCGGCTCTCTCACTTCATGGGAACAGGTCCGATCAGCGTTCCTCAGCCATTTCTACTCTAAGGCGAGAACAGCTGCATTGAGGAACAAGATCACCTCCTTCAACAGCTCACTGATGAGCCTTTCTGCGACGCATGGGAGCGCTTCAATGACTATCGCAGAGAATGTCCTCACCATGGATTTGATGATGATTATATCCTGGACATTTTCTATGATGGAGTGGACTGGAAATACCAAGGTGCTCTAAACTCTGCGAGCAATGGAGACTTCATGACTCAAACCACTGATGGAGCGTTTAAGCTGATTGAGAACATGGCTGCTAGCTCAGCTAATAAGAAAGAGGAGAGTGATTGCTCCAAGAAAGGAAACAGTTCTGACACCCAGAAAATAGATGAGCTGACTGCCAAGGTTGATCAGCTACTGAAAAACAACCAAGGGCACGTCTTCAGCATGGAGCAAGCTACGGCGGGCATATTCAGAACCAGAACAGCGACAACCGCAGAGCAATCAGCAAGCTGTTCCAGCTAACGGGAACAGTCAACCAGATGAGCTGAAGGGTCTGGGTATGATGATGCAACAGCTGTTGCAGGGTCAGCAGGTTCAGGCCAAGGCGTTGAATCAGGTAACCACAGAAATGACACCAGGATGGGCAACATGTTCACTGAGCTGAATAACAAGTATGACAATCTTGCGATCCATATAAGAAAGATCGATGTTCAGCTTGCTCAAACAGTTGAGAGTGTCAAGAGGCAACAAGAGACGCTCCCTGGAAGAACTGATAAAAATCCTAGGACTGAGCACTGTAATGCAATAGAGCAGCCGTTTGCTGAGACTGCTCAGGCGCAGAAGAGAGAGCAGAGCAGTCTGCTAGCTCTGGAGTGACTGCTCCTAGCGAACCTGCTGAGACTCCACCATCTCGAGTCTATGTTCCAAGGTTCCCTATCCAATTCCACCTAGACATCTGATGGATCCCATTAGTGAAGAGCAGCTGATAGGTTTTAACAAGATGGTGAGAAGGCTTCCTAAAGAACTTGCATTCGAAGATGCTCTGCAGATTCGTCCATTGCTCCAGTTCTTTAAACACTGTAGAGAGACTCAAGAGGAGATCAAGGTCCTCTATACCAAAGCACTGTCTACACCAGCACTGAAGGTATTGCCTAAGGTTGATGATCCTGGAAAGTTTGTTTTCCCATGTTCCATCGCAGGAACAACCTTCAAGGATGCTCTTTGTGACTCTGGTTCTTGTGTGAATCTCGTCTCAAAGGCTATTGTAGACGATTTGGGTATTGCTGATGTTGAGCGTTCTCAGCTGACCCTGACCTTTGCAAACTCTTCCAGAGCAGTCCCATATGGAACCATCCGCAGCCTTCATGTTCAAGTAGGGGAATGCATTGTTCCTGCTGAGTTTCAAGTTGTTGAGATGAACAAGGATCATGAGATGCCTTTGATATTTGGAAGGACATTCATGGCTACTGTTGGAGCAACCATCGATATGCCCAACAAGAGAGTCTGCTTCTCCAACATCAACAAGAAAGTTTTCTACAAGGCTGTACCCACCAGATCTTCCTCATCACACGCCTCTCGCATCTCAGTGTTTGATGTAGAAAAGCTGAAGGTTGTTCCAGAGAAGGAGCATGGTGATAAGGGTGAGAGCAGGCTGTTTCTGATGAAGATCCTGCACTGATCCTACTAAATTCAGAGGGAATTCAAGGGTGAAACAGAAAGTCCAGAAGAAAAGGGTCAAGGGAGATCCTACAATGACTTTGATACCTCTCAAGTGTGATGAGAACTCCATTGAGTATGAGGTAAAGTGCAAGGGTACCTCTAAACCGTTCTCTAAAGTCAGAGCATTCTCACACATGAGCTGAAGGAGAAAGGAGAAGCTGCTGTGAAAGGGTTGTTGAGCAGAGTTCTGAAGCTGAACATGTCTGATTGTGGAGCTTGTTTTGGAACAAGCCCTCCTGCTCAACCCGACTGATCCCAGTCACCAAGTCAAGCTAGAGACTTAAACCAAGCGCTTGGTGGGAGGCAACCCACTGGTGAGTGTCATTAACATTAGGATTTTCTTTTTACTTATTTTTGTTTTTAGTTTGTTGAGTCTCAGGTCACAAATCAGAAAATCCGAGACCCTTGACTGGAGCAAGCAGCTGGCTGCTCTCATTCCAGAGCATCCTTTACCGGAGCAACCGCGTCTTGCTCTGTCAGGCTGCTCCGCGCCAGGTAAGTATCTCGAACAAAAAAAAAATGTTTATTCTTGATTTCACCTTCTCTCTGATTTATTTTCACACCAGGGACGTTGTGAAGTAAGTCTGGGGGAGGGTTTTCGTCGTTTACTAACTCGTTTCTTTCTTTTTTTTTTCTTTTGGGTCAATTTGAGTCAGTTTTTATTGAGTCAGTCAAAATTTGTGGGAATTAGGACCTTATTCGTGTTGATCACTGACCACCTCGTGCTTTAGTTATCTTATTCAGTGACCTTAGCAGTGGCGAAAGACACACATGTGGACCTGGAACACCCTGACATATCTCACTTGATTCTCCAGAAGTTCTCAGCCGATCAGGTTACACTGGGTAGACTTAACTCCACCTTACTTGAACCTAATCTTAACTGAAATTCTTCTTGTTATGGGCATTAGATCAGGGAAACGAGAACACACTCAGGACTTCTTATCCTTTTTATCCATCTTGCTGATCCTGAGTGGCTAGCTCATCTTTAGCTAGTTCCCACCCTGCACCTTAGCCTTTATTCCACCTTCATGCATTTGTTTTTCAGTGTCATATGTGCAGATATGTGCAAAAAGGTCGGAGAGGAAAGGATCAACGCAGCCTCCTACTCGTTACTGCTGCAGAAATTATGTCAGAAAGGAGAACAAGCAGATTAAGGGAGCAACCGCTCCATAACCAATGAACTGCGCAAGAGCAGGGGTGGAGAACCAGAATGGTCGCGAAATCAGAACCACCAGTGGCACTCAGAACGATCATGTATTACCTCCTTCTTCGTCACATCACCATATCAGTCTTCAAAAAAAAAAAAAAAAAAACGAGATTAATGTGATGGAGAAGGGGAAGAAAGAAAAGAAACATGGAGCCACTGGAAAGGTCGAGCAAGAAGTTGGTACCAAAGAGGAAAGTGGAAAGCAGAACAATCAGTTGCCTGTTCCGTCATCAGAACAGTCGCACCAGATAGAGCAAAAACGAGTAGAGGCTGTGGACATCAATGGATCTATCCTCTCTTGCCATTTTGTGTGATATCCTGCATCCTCTTCAATGAAATGGTAGCCCCTAAACACTCTTAACTCCACCATTAAATAGCCTGTTCCACACCTAGACCGTCTACCCTGAATGATGCCTGTGATGAGAAGCTCACGCTACTCTTAAATGAATGTAGGGAGTTCTGTCTCGATAGTGTTGCTTTTTCAGGTTTGAGATGAAGAGTATGGAGCCGATTTTTGAACAGCAGTCAGTGGGGTTCCGGTAAGGGTGTGTTGTCCTAGTTTTACTGCTTGTATGGTTCAGAGATTCGTGGTTAAAGTATGGTTGCTGAGAATAGGAGAGTTCCCACACTTTCAAACCTTTCTCCCTGTTCTTGATACTTGACATTGTTTGAGGACAAACAAGGATCTAAGTCTGGGGGAAT
>A02:23766916..23769545_INT#LTR/unknown
CTGGTATCAGAGCCATCGGCTTCGGACCAAGAAAAAAAAAAAAAAAAAAAAAAAAAACTATGGCGAATCTGTCTCCCGAAACTCTTCGAGAGATGCTCAGCATAATTCGTGAAGCAAGAAACGATCTGAAGAAATTGCGCGATACAGCCTCCATGATCTCTTCTTCACTATCAAAACCAGAAGAGCTGAATCTGAAGAAAAAGGCTATAATCCCTCTCAGTCTAGAAGGTGATGAATCTGTTTTACTCAAGCTCCCGAATGTTTGTGAGGTTGTAGATGGACGAAATCATCAGATGCTAGCAAGGAACGTTTCCGGTGGTCGAGAAATGTCCAGAAACTTCGAAAACCCTCTGAGTAATTTCGTCGAGCACATGGTGGGCCAAAAACAACAGGAAGTTTCTGGGATTGAAAATCCAAAAATGGAGTGGTACAATGACGGATTTGGACTCCAAGCCCCGTTGTCTACTTCTTCAGTTACTTCTCCCCTGCCAAAGAAGCCTCCTGATCCTCCAGACATGATCCTTGGAAAAAGCAGAAACAAAGGTACCATCTTTCCAAAGTATTCATGTGAAGATATATATGAAAGAATGGAGATGGGATGTGTGTGTTTTGTGAAGAGTTTGATACACCAGGTCACTATCAACTGAAGCACAAGAGATCAAAAATCTTCATGACTGAGTGTGTAGATAATCTAGTTTCTTATGACAAAGTGGATAGCGAAGCTGTTGTTGAAGAAACTACTAGTGATGATAAGATGAGTTTGGAGCAGCAGACGATTCCTTCCACAACGTCAAGAGTTCATGCGACACAATCCCAAGGCATAGAGAGTAATGATGAGCAGGCACTGGATACTACAGGACAACTTAATCTCAGTGGCGAAATAACTACTCTTAGGCTTGTTGACAGTGGTGTTATGATTGTTAATGCTGCTGGTGGAGTAATGGATGTTACGCTCTCTTTTACGGACTGCAAGAGTAGTGAGTTAATTGATAGAAAGTTCTCAAGACAAAGATCTGGTCAATTTACAGAACCGTTGAGTATGAAGAGTGTGGACTATGCAGTCAATGTTAACAACTCAGGTCCAAGAGCATGGGAGCCTGGTGGGTTGTCAGCTAAAGCAGTTCAGTGTTACTGGCGAGAGAAACAGTACAGTCAGGATGGGATGTTGCAGGTAACTCAGAAGCTTCACAGGACAGAAGTGCAAGTGCTATCTTGTTTACAAGAAATTGGCGTTAGATCAAAGCTGGATAATGTGGTGAAGCTCTTTGTTGGTATGAATTTTCACAGCATGAAGTTTGAAGCAGCAGTAGAGATCTATTTGTGGACACAACATGACTCAAGTCGATTGATCCTACATAATGCCCTGAAGATTAAAAGGCTTCACAAGGTGGATTCGTTCCTATGTTTTGATAGAATGGTTTCTGAAACTATGGATTTCGATGGTGCTTCTGTCAGGAATCTCTTAACAAAACAGAGCAGAAACTGTAGCTTCTTTGAGTTCGTTTTGCAGTGGAAATGGTATCCTCCAGAACTGTCTTGTCAAGCTTGCAGTGGCTGGTTTCTAAGGTTGTGGACATGGCAGAAAAGAGTAAGGTTCTTTTCATCAAGATGGCTGATTTTCGGTGAAAGGGTTACCTCGCCAAGTTGTATTCAAGGCCAGCGATGCACTAAGTTGACACAGCCACACGTGGATATTGTCATTTGTATATCAAAGGAGATGACGCCAGTTATGAACACATGGAGCTTTGATGATTCCTTCCTAGTTACTGAGAAACATAAGTACAATGGAAATGGAGCCACACTCAAGCTTTCTTATCTGATCAGAGGTTACGGAGACAGAGATATCATGAAGCTACAAATTATATGTATCTACATAATGTCACTTCTGTTGTTCTATGGATCATTGCCACGGCCTCCAGAGTTCAGGAAAATAAAGAAAAGTCTTGAAAGGCTGATTCTGCTTGAGGACCACAAGCTGTTGTTTTCCAAGACGCACAAGCCAACGCATTCCGGAGCTGGTTTCTCGACATTATACAACAATTTGGAGCAGATGATGATTGAACTTCAAAGTTGTTCAGAATATAAGCTACTGGAAGATGCAGCAGTGATCAGGTTTTCTGCGTTGAGGCATGGTCATGTTGAGAACTCTTTTGCTGAATTTCATGCTTATGAAGTGTTTCATCTACAAAGGCCACCAGAGGTGTTAGCAGAAATAATTTATTGGGCAAAACAAAAGACATGGTCAAGGCTACTTAATGGCGTAGAAAAAAATGGGTTAAAGGACATTGCAGCAGTGGTTTATTATGGATTACTACTCTCTCATGTGTATCACCGTTGGAAGAACAAAGTTGGAGATGCAGTTTCTGGTCTTGTAATGTTTCATTTGGTGGTGTTAACTGGATCTTCAAGCAACTTCGCAGGCTTAAGCATTGCCACAGTGATCCACTCCACCTTCCCAAAGACAGGAGATTTATTCAAGGTTACAATGTTCCTGGTCTGTTCTCATTTTTACATGACTGTCATCAAGGTTACTTTTCAATGGAAAGAAAATCCTCCTGATCAAGTTGCATTGAGAGTCTACCAAATTCATATCATCCTTGAGGACAAGGATGTTCTCAACAAGGGAGTAT
>A02:23831902..23836549_INT#LTR/Gypsy
TTTGGTGCGGTGAGCATTCGTTTCACGCGAAAGAGACGACGATGACGAGATCGGCGACTCTGGAAGAATCGGTGCAGCGGATCGGCGCGTTGGATAACAACGTCGACGAGTTACGACGGAGATTCGATAGTCTCGACGAGAGATTCAACAGATTTGTAGCGACGACGGAGGTGAACAACCAATCGAAGGAGACAAAGATGGACGAGCGATTCTCGAGTCTGGAATCGACTCTGACAGCCTTCATCGCTACGATTCAACAATCGAATCCGCGATCGTCACAACCAGAATCTAGTGGTGCTAATCCGACGCAAGAGGATCCGCGAACTTCGAATCAGGTATCTCCTAGACATTTCGAACAGTACCGGAAGGAATCTGAGCTAGGTTATCGGAACGTAGAGAATAGATCTGAGAATCGAAAGGGATTGTATAAGAAGGTTGAGATGCCAATCTTTGCTGGAGTCAATCCGTTTGGATGGATCGCACAAGCAGAAAGGTATTTTCGCGTGATGCATTCAACACCAGAGTATCAGTTGGAATTGGCTTCTTTGAGCTTAGAAGAAGATGCGTTGTGCTGGTTCAACTACGAGATTGAGTATGGGGATTTCACTGACTGGTTTGATTTCAAGAGAAGACTGTTAGCAAGATTTGCAGAATCCTTCGAGAAGACTCCGGGGAAGCGTCTATTCAGTATCCAGCAGACGGGGACAATAGCAGAATATGTTCGAGAGTTTCAAGAATTAGCTTCTCAGATCAAGCTAGCTGAGGTTCACAAGATCGATATATTTTTCAACGGTCTTAAGAGAGAGATGAAGGAGGTTATCATGATGAAAGAACCTCGAACTTTGACAGATCATATTCAAGCAGTGATTAAGATGGAAGATAGTGAATTTTGTCGCCTGTTTGCTTCATCAAAGAATCAGGAGAAGCGTTCTGTAAAACCGGCGACAAGTTCATCTTTTAAGCCATTAACTACTCCAACGAGCCAATCTTGGAACAACAAACCGAAGCAGTTGGAAACAAACGGGAAGCCAACAACTCAGACTGCTCCGCAAAAAAATCAGGGTCGAGTAAAGCTATCTGATGCTGAATATGAGCACAAGAAGAAGAATGGGATTTGTTTTTCTTGTGATGAGAAGTGGACAAGAGCTCATAACAGCAGTTGCAAGAATAGACATCTTCAGGTTATGGTAGTGGCACAAGGGTGTGAAGTCGAGTTGATTGAGGAGGAATTTCATGATTCATGTGAGGAGCTACAGGGTGTTACTACAGAAGTGATGGAGCTGTCATTATATTCTTTCATGGGATGGTCTTCACCTACAACTACTAAGATTCAGGGCCGAATCGGGAAAACAAAGGTGGTGGTTCTTATTGATAGTGGTGCGACTCACAACTTCTTATCTCCTGAAGTTATGAAAAAGGCTCATCTTCATCAAGACGAAAGATCTTCTTTCAAGGTGCTGGTTGGTACAGGAATTACAGTGAATGGCTCAGGGGTCTGCAATGGGGTTACCTTACAACTGCAGTCAGTGATTATCAGATCAGACTTCATAGTATTGGATCCGGGCAGTGCAGATGTGGTTTTGGGAATTCAGTGGCTTCGTACCTTGGGGAAGTGTGAAGTTGATTGGGAAAATCAAGAGTTGTCATTTGTGACTTCAAAAGGCAGAGTAACATTGGTGGGGGATAGAGCGTTACATTCAAAGGAACCAAGTTTGGAATCAATCACATCAGGATTTGCGCTACGCGAGTTGGGTACTATAAGTTCAGAAAAGGGTCACGAGACGGATAGTATGCCAGAGATGATTGTGCGAGTGTTGGAGCAGTATACTGAGGTGTTTCAAGAACCAACTCAGCTACCACCAGAGAGGGGTTTTGAGCATAGCATCCGGCTGGTTGAAGGATCAGGAGCAGTAGCAGTGAGACCTTACCGCTATCCGCATGCACACATGACTGTCATAGAAGAAATGGTGAAGCAAATGTTAGATTCTGGAGTGATTCGACCGAGTAGGAGCCCTTATGCGAGTCCGATACTACTGGTTAAGAAGAAAGATGGAGGATGGAGATTCTGTATCGACTATAGGGGTTTAAACAAGATAACAATTCCTGATAAATTTCCTATTCCGGTTATAGATCAGTTATTGGATGAGCTATTCGGAGCTACAGTTTTCTCAAAACTGGATCTTCGATCAGGATATCATCAGATTCGCATGAGTGAGGCTGACATTGAAAAAACAGCGTTCAGAACACATGAGGGACACTATGAGTTTGTTGTGATGCCATTTGGCCTTAGCAACGCACCAGCAACATTTCAGTCCTTGATGAATGCTATTTTCAAACCGTTCCTCCGCAAATTTGTGCTGGTATTCTTCGATGACATTTTGGTTTACAGCAAAACAGTCGAAGAACATTGTGCTCATCTGACGACAGTGCTTGATACTTTGAAGCAACACTCATTACTCGCTAATCGGAAGAAGTGTTCTTTTGCTCAAAATCACATTGATTACTTGGGACACATTATTTCTCAGGAGGGTGTTTCTACAGATCCCGCAAAGATAAAAGCAATGAAATCATGGCCATCGCCAAGAACAATAAAGAGTCTGAGAGGTTTTCTTGGGTTGACCGGTTATTACAGGAAATATGTGCAGAGTTATGGGGTTGTGGCTCGACCTTTGACTGACTTACTAAAGAAGGACAGTTTTGATTGGTCAGAAAAGACGCAGGTGGCGTTCGATCAACTGAAGAACGCAATGTCAACAGCTCCTGTTCTCGCTATGCCAAATTTTAAAGAATTATTTGTCATTGAGGCTGATGCATCAGGGTTTGGGTTGGGAGCAGTCCTTATGCAGAATCACAGACCGATTTGCTACTTTAGCAAAGCACTGACAGATAGAGAGCAGTTGAAGCCAATATATGAGAGGGAATTGATGGCTATCGTATTGGCAGTTCAACGCTGGAAACATTACTTGATGGGACGACGTTTTGTGGTCTATACAGATCAGAAAAGTTTGAAGTTTTTGTTGGAGCAGAGGGATATTTCGATGGACTATCAAAAATGGCTCACAAAACTTTTGGGTTTTGATTTTGAGATCATTTACAAAGCAGGGATAGAAAACAAAGCAGCGGATGGACTTTCGCGTATTACGCAAGATAAGCAGTTTGATAATGAAGCTCTTCTGTGTGCGTTGACAGTCTCATCCAACTTACAAATGCAAGACCTTTTCGAGGAAATTGATTCTGATCCTGGGTTACAGCAAGAAATTCAAGATATTATTCAAGGGAAGGGTCAGAAGAAGAATTACTCGATCATTAAGGGTCGACTGTTTTATAAAGGAAGATTGGTTTTACCTAAGACATCAAAGTATATTGTGATTATACTCCAGGAATATCATGACGGAGTATCTGGCGGGCATTCTGGTGTGTTGAAAACAATCAAGCGGATTCAAAGGTTGTTCCATTGGTCTAAGTTAAAAGACGATGTTCAACACTACGTGTCGGAGTGCACTGTATGCCAGACCCACAAATACTCTACATTGACTCCTGGTGGTCTGTTACAACCAATTCCACTGCCTACTATGATTTGGTCGGAAGTTTCGATGGACTTCATTGACGGATTGCCGAAGTCAGAAGGGTTCTCAGTGATCATGGTAGTAGTGGATCGTTTGAGCAAGTATGCTCACTTTATTGCTTTGAAACAACCGTATACAGCTACTTCAGTAGCATAGAAGTTCGTCCGTGAGGTGGTACGTTTACATGGATATCCTGTGTCGATTATATCAGATCGTGACAGAGTGTTTCTCAGTAAATTTTGGAGGGAGTGTTTTCGCTTGGCAGGAACATCTTTGAAGTTCAGCACGGCTTATCACCCTCAAAGTGATGGCCAAACCGAGGTGGTGAATAGATGTCTCGAAGCGTACTTGAGATGTTTCTCATCTGCCAATCCGAAACAATGGTTTAAGTTTCTGTCATGGTGTGAATATTGGTATAATACTTCTTATCACACTTCTACACATACGTCCCCTTTCAAACTGGTCTATGGACGAGAACCACCTTCATTGCTACAATATGAGGAAGGTTCCACTACAAACTATGACCTGGAGTCGATGTTGAAAGTACGAGATGAGATGCTGCGACAGGCGAAGGAGTTCTTGGTCAAGGCACAAGCTGCTATGAAGGACAGTGCCGATAAACATCGTCGTGATCTTCAATTTACGGTGGGGTCATCAGTCTTCTTGAAGCTCAGACCTTTCCGTCAAAAGACATTGTCAAAAACATTCTGCAGGAAGCTCGCTGCAAAGTATTACGGTCCTTTTACGGTATTAGAGAGAATTGGACCGGTGGCTTATCGTTTACAATTGCCTGATGACTGTCAGATACATCCTGTCTTTCATGTGTCACAGCTGAAGCCAGTGTTGGGGAAGAATCATGTAGTAACGGCGTTGCCTTCATCACTCAACGACAAGGCTGAGTTTGTTTTACAACCGGAGTCTTTGGCTAGTTATCGTTATGATGATGAGGGTCATTTGGAGGTTTCAGTGCAGTGGAAAGGCTTACCTATACACGAGACGTCATGGATGCGTGTACGAGATCTGAAGCGCGATTTTCCTACGTTTGAGCTTGAGGACAAGCTCAATTTGATTGGGGCGGGTAA
>A02:23955946..23960672_INT#LTR/Gypsy
TTGGTGCGGTGAAACTGAGATCGAACCAAACGCGGTGGTGCGGTGGTGTGACGAAACGGTGAAGCGATTTGATCAGAGTGAAGCGACGAAATGGTAGAAACGCGAAACGGAGGAGATCGAGAGAAGACGATATCCACAGAAGCAGAGAAATCGATGGATTTCCATCAGATTCAAGACGAGATGGAGCTGGTGAAGCATAACTACGATAAGTTAGCTCAGAATGATCGAGTGACGACGAAGAAGCTCGATTCGGTGGAGAAGAAGATCGAGACGATGTCGAGTGATTCTACTTCAAGATTCGAGACAATCGAGAAGCAGATGAACCACATCACAGACGTATTGGCTCGATTGGAGGATTCAGCGATATTCAATCAACGACCGGGGAAGGAAATTGCTTCCGCATCGGAACCTCAAAGGAATCAGGTACCAATCGATGTCTCTGAAACGGGAAGGCCTTCACCATTGTTAGGTTATCGGGGAATCCATGGAACTCTTGCGAACCGAGATAAGATGTTGAGGAAGATTGAAATGCCTGTGTTCTCTGGTCCGTTACCATTCGATTGGATATCTCGTGTGGAACGATTTTTCAGGTTTGGGAACTATAATGAAGAAGAGAAGTTACACCTCGTTTCACTGAGCCTCGAGGGTCCGGTACTGCAATGGTTCAACGGCGAGATAATCAGCGAACCATTTGTTAATTGGGCACAGTTTACGCAGAGAATGCTAGACAGATTTGGAGGTCCGATTGATAATGATCCTGCAGCAAGGTTATTTCGTTTAAAACAAGAAGGAGAGGTTGAGGATTATGTGAACGAATTTGAAGCCTTGAGGAATCAAGTGACAGGAGTTGATGAGAGGAACTTGATTAAGATATTCTTCAATGGCCTGAAACCAGATATGAAGGAAGTGATTCGCATGAAGGAACCAGTTACATTAACACAGCACAAACTTGCAGTGTTAAAAATGCAGAGTACGACGTTCTGTAGTGTGATAAGCTCGGCCGCTGGTGAAGGGCGGGGAGGCTATCAAAGACAGACGTCCGGAGCTCGAGCTGCTTCCCACACCAATAAGCAGTTTACGGAGCCTTTGAAGCTGGATTCAACAGCAAATAAGGAAAATGCAGCATCACAACGCAACAATGTGAGACCACGGTTACAGCACACTGATGCAGAGCTTGATCGTATGAGAAGAGAGAAAGTCTGTTTCAGATGCAAAGCACCGTGGACTCCTGCACACAACAAGGAATGTCCAAATCGCATGTTAAGAGTACTTACAGTGATCAATGGGTTGGAACTTGAAGTGCTTGAACAGGTTGAAGAAGAAGAGTTACAAACACACGAAGATACTCAAGTTCTACACACATTATCATTGAATGCGTATTTGGGCATTGACTCTCCGAAGACTACGAAGATGAGAGGCTACATTAATAATCAAGAGGTGATAGTCATGCTCGATAGCGGAGCATCTCACAACTTCATTTCACCTGATGTTGTGAACAAGCTGCGACTGAAAATTTCTGTAGACAGCAGCTTGGACGTGTTGTTGGGTAATGGAGTGACTGTAAACGCATTGGGAGTTTGCCAAGCGGTCACATTCCAACTAAACCAAACCAACTTCACAAGTGACTTCATCTCTCTTGAACTGGGGAATGTAGATGTGATACTAGGTATTCAATGGCTTGAAACATTAGGCGTTTGCGAAGTGGACTGGAAGGAGCAGGTCCTTTCGTTCGTCTATGAAGGGAACAAAGTGACTTTGTTAGGCGAGAAGTCCCTGCATTGCACTAAGTTCTCTTTCAAGTCTTTGAAACCAGTCTATACAAGTGGCAAGGAACGAGGAGAAGTGTTACTTGCCTCTTCTATAGCAACATCAACATTTCCAGAAGTTCGTACTCAACTCTCGATGATACTCCAAGAATATGCAGACGTGTTTGCAGTGCCGACATCACTACCACCACTTCGTGGAAAGGAGCACGCTATTATTCTCAAACCAGGAGTATCATCTGTCTCTGTTCGTCCATATCGATATCCTCATGCAAGTAAAATTGCTATGGAAGAAATGGTCAACGAAATGCTCAAGAGCGGGATTATCAGACCAAGCACGAGTCCTTTTTCGAGTCCAGTACTATTGGTCAAGAAGAAAGATGGCTTATTGAGGTTTTGTGTGGACTATAGAGGATTGAACAGAGTAACAATATTGGATAAATATCCAATACCGGTCATTGATCAACTTCTCGATGAGCTATATGGAGCAAAGATCTTCACCAAATTGGATTTAAGATCAGGGTATCATCAAATTCGAATGGTAGAGTCTGACATAGAAAAAACAGCTTTTCGGACAGTAGAAGGCCATTATGAATTTCTGGTGATGCCATTTGGCCTTACCAACGCTCCAGCTACATTTCAAGCTCTGATGAATCAGGTATTCAAGCCATTCCTGCGACGGTTCGTCCTTGTATTTTTTGACGACATTCTAATCTATAGTCCTGATCAAGAGACGCATGAAGAACATGTACGTTTGGTATTACAAGTATTGAGGGAGCAGAACTTGTTTGCTAATCAGAAGAAATGCACGTTCGGGGTAGAATCGGTGGAATACTTGGGTCATATAATCTCTTCTAAGGGAGTGGCAACTGATTCAGCTAAGACAGAGGCTATGACTACTTGGCCGATTCCAAAGACAGTGAAACAGTTGAGAGGATTTTTAGGATTGACAGGCTATTACAGAAAATTTATCAAGGATTATGGGACTATAGCTCGTCCTTTAACAACTCTGCTGAAGAAGGACCAGTTCTATTGATCACAGGAGTCACAAGAGTCTTTGGAGACGTTGAAACAAGCTATGGTTAATGCACCTGTACTCGCGTTGCCAAACTTTCAGGAGGTGTTTGTGATTGAGTCGGATGCATCAGGTTTCGGATTGGGTGCGGTCTTGATGCAAAACAAACGCCCTATTGCTTTCTTCAGCCACGCATTGACACCTCGGGAACAAATGAAGCCAGCGTATGAAAAAGAGCTGATGGCGATAGTAATGGCTATAAGAAAGTGGAAACATTACTTGTTGGGTCGTAAGTTTCATGTGCATACAGATCAACGAAGCTTGAAGTTTTTATTGGAACAGAGGGAAGTGAATATGGAATATCAGAGATGGTTAACGAAGATTTTGGGTTTTGATTTCGACATATTTTACAAACCGGGACCGGAAAACAAGGTTGCAGATGGATTATCTCGATCAATGTCAGTATCTTCTCTGTTGTTAGCTCTTACAGTCCCAACAGTGTTGCAATGGGAAGACCTTTACAGGGAAATTGCAGAGGACACTTTGATACAAGCTACAATCAAGAAGTTGTTAAGTGGAGAATTGAGTTCGCAGAAGTATCGGGTTGTGGACGGGAGATTATGGTCTAAGAAGCGACTAGTGATTCCTAAAACATCTCAGTTCATTTCCCTGATATTAAAGGAGTCACACGACAGTACGCTGGGTGGTCACTCGGGAGTATTAAAGACAGTCAAACGGGTTCAATGTTCTTTATTTTGGAAGGGTATGTATAAACACATTCAGAAGTACGTGGCAGCTTGCGGCGTGTGTCAGACACACAAACATTCAACCTTGTCTCCTGCTGGACTGCTTCAACCCTTACCAATACCAAACCAAGTATGGGAGGATATCAACATGGATTTTATTGAAGGGTTACCAACATCAAATGGCTTTAATGTCATTTTGGTGGTGATAGATCGTCTCAGTAAGTTTGCACATTTCATAAGCCTTAAACACCCTTTCACGGCTTTGGAGGTTGCAAAGAAATTCGTTAATGAAGTGGTCAGGTTACATGGATTTCCAAGGAGCATTGTTTCTGACCGAGACCGCATTTTTTTGAGTTCTTTCTGGAGTGAGGTGTTTCGTTTGGCAGGGACAACACTGAAGTACAGTACTGCTTTTCATCCTCAGACAGATGGACAATCTGAGGTGCTTAATCGATGTCTAGAGACGTACTTGAGATGTTTCTCATCGACTCATCCACGGTCTTGGCATTCTTATTTGGCGTGGGCAGAGCTATGGTATAACACATCTTACCATAAGTCCATGAAGACGACACCGTTTAAAGTGATCTACGGGAGAGATCCTCCTCCTCTATTGCGTTTTGAATCAGGTTCGACGACAAACTTTGAGTTGGAAAGAGCTCTTTTGGAACGTGATGAGGCTTTGGAAGCATTGAAACAGACCCTGTTGAGAGCTCAGGACATAATGAAGCAACAGGCGGATAAGTCAAGAAGGGATGTGGAGTTATCAGTGGGTGATATGGTATTTCTGAAGCTACAGCCTTATCGTCAAAAAACGGTATCTCGTTGTGTATGTCAGAAATTAGCGGCAAAATTTTATGGACCATATAGAGTGATTGAACGTGTAGGGAAGACAACGTATAAGCTTTTACTTCCTCCGGAGGCTCGTATCCACGCGGTTTTTCATATTTCTCAACTCAAATTGGCATTGGGTCCACAAGAGCAGTGTAGTTTGTTGCCGCCAGGATGTGTTACCGTCGATGATGAGGTGATTGAACCAGAGGAAGTATTGGAAAAACGTTATAATGCGACAGGTGATTTAGAGTTGCTGGTCCAGTGGCAGGGGAAGTCGGCTCTTGAGAACTCTTGGTTGTTGTATGAAGAATTTAAAGCTCGTTTTCCATCTTACCAGCTTGAGGGCAAGCTGGATTTCGTTGGGGGAAGTAT
>A02:24072541..24077580_INT#LTR/Copia
AGTGGTATCAGAGCAATCCAGGTTAGATTGCAGGTGCTTAAGGGATGGGGAAAACTAGGATCGAAATTGATAAGTTCGAAGGAACTGGAGATTTCTCGCTGTGGAAAGTTCGTATGATGGCTCACTTTGGAGTCCTAGGGCTAAAGGACATTCTAACTGATGAGACCCTTCTGTTGGATTCGCCAAAAGAGGAAGCAGAAGGAGATACGAAAGTCACAGGAGATGGAACTACGGAATCAAGCTCAAAGATTGATCCCGCTAAACTTGAAAAGTCGGAGAAGGCCAAAGACCTCATCATCGTCAACGTAGGTAACCAAGTTCTACGGAAGATCAGCCATTGTGAAACCGCTGCTGCAATGTGGACCGCATTAAACACGCTGTACACAGAAACCTCTTTGCCGAATCGTATCTACTTACAACATAAGTTCTACACGTTCAAGATGAATGATTCTAAGGACATAGATGCAAACGTTGATGATTTTCTAAAGTTAGTAGCAGACCTAAGTAACTTGAACGTGGATGTCTCGGAAGAAGTTCAAGCTATCCTGTTACTAAACTCAATGCCGCGTATGTATGATCATCTTAAGGAAACTCTCAAATATGGCAGAGACACTCTCAAGATCAATGAAGTGACAGGTGCCGCAAGGTCAAAGGAACGAGAGTTACTTGAAAGTGGAAAGCTTTCAAAATCACAAGATGAAGGACTATACGTGGAAGACAGAGGAAGATCATCTAATAAAGGAGGAAACCGAAACGGTAAAGGCAGATCTAAAAGCAGGCATGGGCGATCTAAATCAAAGCCAAGATACGATAAGAATAACAAAGGATGCTGGACATGCGGGAAGGAAGGACATTGGAAGCGGGAATGTCCTGAAAAGAAAACGCATAGAGCTGCTAATGTAGCTGAAGAGCCTAAGCAGCCATTTGTACTAACAGTTAGTACACACGACGCCGGTTCAGAATGGGTCATGGATTCTGGTTGTTCTTTCCATATGACACCCAACAAAGACGTTCTGTTTGACCTAGTCGAATTTCAAGGAGGCAAAGTTTTGATGGCAAACAACACTCACTGCAACGTCAAAGGGATTGGCAAGATAAGGATCGTGAGACCCGACGGAACCGTGGTTATTCTTACAGAAGTAAGATATATGCCTAATATGAGCAGGAATCTAATATCCTACGGGATGCTAGAACGAGCAGGTTGCAAATACGAAGGAGAAAACTTCTTAATACGTTTCTTCAAAGATGGGAAAGAGATTTTTATCCGTAAGTACCATGAAGGATTGTATTACTTGCAAGGAACAGTTATGAAAGAGGAAGAATGTCAAGGGCAGAAATTGACAAGACAAAGATATGGCACTCACGTCTGGGACATATGAGCTTGAAGAATCTGAATGTGCTCGTGAAAGATGGATACTTGTCTAATAAAGAAGTGGATAAACTAGAGTTTTGTGAGACCTGTGTTCTAGGAAAGTCTCACAAACAAAGTTTCAAACGGCTAAACACACTTCAAAAGGCGTTTTGGAGTACATACATTCTGATCTATGGGGCGCGCCATCAAGTCCTGAGAGTCTAGGAGGATGCAAGTACTTTATAAGCTTCATAGATGATTATTCTCGAAAGGTTTGGATTTATTTCCTAAAATCTAAAGATGAAGCTTTCAGCAAATTCAAAGAATGGAAGGAAGCCGTGGAGAACAGCACAGGAAGAAAATCAAGTGTCTTAGAACAGACAACGGGTTAGAGTTTTGCAATAAACAGTTTGACAAACTATGCAAAGATTCTGGTATCAAAAGACACAAGTCTTGTCCATACACGCCACAACAAAACGGTGTGTCTGAAAGAATGAACAGGACAATCATGGAGAAGGTGAGATGCATGCTCGCAGAATCTGGATTAGGCAAAGACTTCTAGGCTGAAGCTGCATCAACAGCGGTCTACATTGTTAACCGATCACCAAGTTCTGCCATTGATTACCATTTACCAGAAGAAATATGGTCAGGTGTAAAACCTGAGTTGAATCACTTAAGGAGTTTCGGCTGCTCTGCCTATGTTCATACGATTCAGGGAAAGACAAGTCCTAGGGCCGTAAAAGGCGTCTTCGTAGGTTACCCATTCGGGGTAAAAGGCTATCGAGTGTGGCTGTCTGAAGAGAGAATATGTGTCACTAGTAGGAACGTAGTGTTTAATGAGGAAGAGATGTTTAAGCACACAGTGACCCAGCGAGAAGATGTAGATTTAGAAAAGAAGAAAAAGAAAGTGACGTTTAAGGAAAACCTAATAGATGGCCCTACACTACCTACGACTACAACCGAAGAACCATTGGTTCAAGGTGGAGCTACTGAAACAGTAAAATCAGAAAGCTCAGAAGAAACCAGTTCTGTAGAAGAAGATAAAGACTCAGAAGCAGAACCGGAGCTCGAGGGATATATGCTCGCACGAGACAGAGTGCGAAGACAAATCAGACCTCCCTCTAGGTATGAAGATACTGATTTCGCAGCTTATGCTTTAGCCGCATCTGAAGAGATAGAAATCGACGAGCCAAAGTCATTTAAAGAAGCTATGATGAGCAAGAAAAGCAAGTTTTGGAAGAACGCTGCCGGAGATGAGATGGACTCTCTTCAAAGAGCTGGCACATGGATATTGATTGAAAACCCGAGAATGCAAAAGTTATAGGCAGCAAATGGATCTTCAAGTTGAAGCCTGGAATACCCGGAGTTGAAGAACCAAGGTATAAAGGAAGATTGGTGGCGCAGGGATTTTCTCAAAAGGAGGGGATCGACTACAATGAAGTGTTTTCACCTGTAGTGAAGCATGTGTCGATCAGATTGATGTTATCTCTCGTGGTTAATAAAGATTATGAGCTGGAGCAGATGGACGTTAAAACAGCTTTTCTTCATGGAGATTTGGAAGAAAGAATCTTAATGAATCAGCCAGAAGGATTCATAAAGAAAGGAGATGAAAATAAAGTTTGTTTACTAAAGAAGTCTTTGTATGGATTGAAACAATCTCCAAGGCAATGGAATCTCAAGTTTGATTGTTTCATGAAGAGCCAGCGGTTTGTAAGAAGCAAGGAAGATCCTTGTGTTTACATGAGAAACGTGAACACAGAACAAGCCGTGTACTTACTTCTATACGTCGACGACATGCTCATAGCTTCGGGAGATAAACAAGAAATCAGAAGCGTCAAAGAGAGTTTAAGCAAAGAGTTTGAGATGAAAGATTTGGGAAAAGCTTCAAGAATATTAGGAATGGACATCATAAGAGACAGAAAGAAGGGAATTTTAAAACTGTCTCAAGAGAACTACTTGGAGAAGGTTCTGAAATCATTCAATATGACTGAAGCCAAGGCTGTGAATACGCCTACCTCAACTCAATTTAAACTGAAGAGTCTTACGAAAGATCAAAAAGAAGAAGAAGGAAGCTTCATGGCAGACATACCGTACGCAAGCGCGGTTGGTAGTATAATGTACGCCATGGTCGGTTCAAGACCTGACTTAGGCTATGCAGTTGGACTCATTAGCCGTTTCATGTCAGAACCGGGAAGAGAGCATTGGCTAGCAGCAAAATGGGTTTTACGATATCTTAAGGGTGCTACAAGAAGGTGTCTAACGTTTACTAAGCACTCAGAGTTTAGTGTTCAAAGATTCTGTGACTCGGATTATTCTACTGACCTTGACCGAAGAAGATCAGTTACAGGATTCGTGTTTCAAGTTTGGGGAAACACGCTTATCTGGAAATCGAGTCTACAAGACGTGGTAGCTCTTTCAACGACTGAAGCAGAGTACATGGCTCTTACTGCAGCCGCGAAAGAAGCTATATGGTTAAGAAGACTATGTGGAGAGTTGGGGTTTGAACAAGAAAGTGTTAAGATTCACTGCGATTCACAAAGTGCTATAGCCCTAGCAAAGAATCATGTTCATCACGAAAGAACTAAACACATAGACACTAAATACCACTTCATAAGAGACGTTGTAGCAGAAGGCAAGGTTCACCTATCTAAGATCCATACTAGCAAGAATCCTGCAGATTTTCTAACTAAAGCCTTACCCGGGCTCAAGTTTGATCTCTGCTGTGATCTCCTCAACATCAACGAGTAAAAACCGAAGAACATCGCAGGTAACTCCATTATCGAAGATGTCTCGCAAAAGGAAGAAATAATGAGTTAATAACTCCGGATTATTTCTTAAAGCGATAATGGGAAGGCTTAGAGAAGCAAAAGGTTACCTGCAGGGACGTTGTGGAAGCGAGGCACATGGTACTTAGCTCAAGGTGGAGAAGCTAAGGGAAATCAAACAGAGTTAGTAAAGGATGATTGAAGTCGATGAAGAAAAGTAGACTTCGGAAAAAGATATACCTGAGAGAACGTCTTAAACGGCTGTGGCAGCTGAAGGGAGACGAGTATCTGCATTGGCAAAAGAGAACACAGATCACCAGACAAGATAAACATGTCTTAAACAGCTTAAAGAAAAGTGAGAGACTTTACAGAGAAGCTGAAGGGAGACAGGTTTATTGATAGAACGGATGAAGCTCTAGAGAGTCGCCGGTTACGTTCTAAGGAGTATACGTGATGTGTTTGATCACTGAAGTTCTAGCTGTGACATTAAAGAGGAGGTTAATACATGAAACTCAAGTGAATCTAATTGGAGAGAGGATCCAAGGAAGATTAATCAACTATCATCACCAAGAAGAAATTCGAGATTCAAAATCATCAAGGAAAAAGAATTCGCGAGCTTTTTCAGATGAAGAATCTTACCGGGTGATGCTTAGATGATGGGAGTTTGCTGAAAATCGAGCTAAAGATTTGGGGAAGTTTTTTTTTGACTACCGTCAAGGAATCGAAGCGAGAAAGAGTGGTGAGGCTGTAGCGGCGTACGAGCTACACAGATCCGTCGGAGAAACGGCGGGAGCCGTCACGATCTCGAGGTTCGTCGGTGAGAATCAGATTGAGGTGCTGAGAATTTTTTTTTGTTTTGGTCGTCGTCGTTTGTCGATGGAAACAAGGAGGAAGACAAGAGTTAAAATTGGGCCAGGTGGAGTT
>A02:24195495..24196464_INT#LTR/Copia
TGGTATCAGAGCTTAAAGATAGATAACAAGGACTTTTGGATGCCTGGAGAAACCAGCACATCGTCGAGTTGAGCAGACAATTCTCCATGAAGGATTTGGGTGAGATTCATTACTTCCTTGGCATCCAAGCTCAGTACCATGATCATGGGCTCTTCCTCAGCCAGACGTCTTATGCGGAAAAAATCCTGTTTGAAGCTGGCATGGCCTCTGCTAATCCGATGCCAACGCCTCTTCCAACTCGCTTGGACGCGATCTACAAAGACACAACCTTGTTTCCGGAGCCGACTTACTTCCGGAGCATCGCCGGTAAGCTCCAACACCGGACGTTAACTCGCCCTGGCCTACAGTTTGCGGTTAATCTTGTCTGTCAGCGGATGCACTCGCCCACCATGACTGACTTTGTGATGCTGAAGCGGATCTTGCGTTACATCAGAGAAACAACAACGTATGGCCTTCACATGTTTAACGACAGTTCCTTGACTCTGAATGCCTTCAGTGACAGTGATTGGGTGGGGTGTCATGACACTCGTCGCTCCACCACAGGGTTCTGTGCTCTTCTTGGTAACAATGTGGTCTCGTGGTGTGCCAAGCGCCAACCAACAGTCTCCAGATCCTCAACTGAGGCTGAATACAGAGCCTTAGCTCAGACGGCATGTGAATTGATGTGGTTAAACTATGTTCTTCGAGATCTTCGCATTCCTTAAACTGGCCCGGCTCAGCTCCGCTGTGATAATCTCTCTGCTGTGCACTTAACTGCAAATCCAGGGTTTCACGGTCGCACAAAACACATGGAAGTCGACTATCATTACATACGAGAACGGGTGGCTCTTGGTCTAGTTGAGGTCACTCACATACCTTCTCAACAACAGCTTGCAGACATCTTCACGAAACCTCTGGCTCGTCAGCCCTTTGTGTTTCTTCGTGACAAACTCGGAGTTGGACCTCTACAACTTCCGAGTTTGCGTGGGAC
>A02:24206561..24211328_INT#LTR/Copia
AGTGGTATCAGAGCCAGGTTCTCTGGTAAGAGAACTAGGTTCACGCAGCGGTGAAGCTGTGATTCAAGCGAAGGTTGGTTGCTGTGGGATTTGGTGTGTGTGGAAGTGTGACGTTTGCAGAGGCTATCATGGAATCGGTTCACGGGAAGTTTGAGATGGAGAAGTTTGATGGATCAGGTGACTTCGGTATGTGGAAGTTCAAGATGCAAATGCAGCTGGAGCTGCAAGGGCTGGGACACATCTTGACTGAAGCAGCTAGTTCTACAAAGTAGAAACTACAGATGATAGTGACGATGTCACTGATAAGGAAGTTAAAGTCGATCCTCTGGCTAAAGAAAAGGATACTCGAGCCAGAAACCTTATCTGCTCAAGCCTCACCAACATGGTACTAAGAAAAGTAATGAGAGAAGCAACCGCTATGGGGGTTGGAGAGCACTTGAAGCAGATTATCAGACAAAGACCTTGCCTAACAGGATCTACTTGAAGCAAAGTTTTGCGAGCTACAGGATGGTTGAAAGTAAAGCATTGAAGAGAATCTCGATGTTTTCTTGAAACTGGTGGATGATCTAGCGAGCCTAAACATTCAAGTCTCTGACGAAGATCAAGCCATTCAGATTCTAACTAGTCTGCCACCACAGTATGATCTCTTGTTCACACTCTGAAGTATGGAATGGCAAAGAAACATTGACGATAAAAGAAGTTACTACGTCAGCTTATGCAAAGGAAGCGAGTAAAGAGAAAGGCTTGTTAAAACGTTCTAAGACTGATGCAGAAGGACTTGTAGTTTCCAGAGGAAGAACCGACAAGAGATCAGGAAAAGGTGGGAGGTTTAGATCAAAAAGTAAAGATTTTAGATCAAAGTCTAAAGGCAAAGGCCAACAGAAGACTAGAGAGTGTTGGATCTGTGGCAAAGAAGGTCATTTCAAAAGAGAATGCCCTGAGAGAAAAGATCAGAGAGCTCAGAATGCAGCAAATGTGGCTCAGGACAAAGAGTATCCTATGGTTCTCACTGCAAGTGTCCATGACACTAAGTCTGAGTGGATTCTAGACTCGGGATGTACTTTTCACATCACACCAAATCGAGAAGTGTTGTTTGACTTTGTCGAAGAAAATGGAGGCAGAGTGTTAATGGGTAACAATACGTTCAGTGAAGTTCATGGGTATGGAAAGCTGAAGATTGTAAACCCAGACAAGTCTACGGTGATTCTAACTGAAGTTAGATACATGCCTACCATGGGGCGAAACCTCAATATCGTATGGTCAGCTTGAGAAGTGTGGCTGTACTATAGGGGAGAAGGCTTTAAAGTCGTGTTCTTTAAAGATGGAAAACGAGTTCTTTCAGGAGCTACAAAGACGGGCTCTATTATCTTGATGGTACAGTTGATAAGGCTGAAGCAAATGTAGCAAGACAGAAGAGAATCTGACAAATCTTTGGCACTCAAGATTGGGACATATGAGCTTAAAGAATATGAATTTTCTGGTGAAGAATGGGTATTTGAAAGAGAAGGAGGTTCACACATTGGATTTCTGTGAGAACTGTGTTCTTGGAAAAACTCATAAGTTACCATTTCCTACAGCCAAACACGCTACAACAGAGACGCTGCTATGTTCATAGTGATCTGTGGGGTTCAGTGTCTAATACCGAAAGCTTATCAGGTTGCAAGTACTTCCTAACTTGATAGATGATTTCTCAAGAAAGTTTGGATCAGGTTCTTAAGAACTAAGGATGAACATGAGAATATTTCAGAATGGAAGAAGCTTGTTGAGACTCAGACAGGAAAGAAGGTTAAGTGTTTACGCACAGATAATGGTCTTGAGTTCTGCAACAATCTGATGGATACTATGTGTAAGGAAGCTGGGATTAAGAGACATCGAACGTGCGCATACACTCCACAGCAAAATGGAGTAGCAGAAAGAATGAACAGGACAATAGCAGATAAGATTCGTTGTATGCTAGCAGAATCAGGACTTGAGAAGAAGTTTTGGGCAGAAGCAGCTGCTACAGCAGTTACTTGATAAACCGTACTCCTAGTGCTTCAATTGAGTTTAAAATTCCCGAAGAAGTGTGGTCTGGAGTTAAGTTGGAGTTTAGTCATCTCAAGAGGTTTGGTTGCGTGGCTACGTTCACACTGTACAAGATAAGATGAGTCCAAGAGCGTTGAAAGGCATTTTCATGGGTACCCTCAAGGCACAAAAGGATATCGAGTGTGGCTAATAGAGGAAGGAAAGTCTACCATCAGCAGAAATGTTGTGTTTGACGAGAAACTGTATAAAGAATATAAAGGAAAGGAGAGGCAAGCGACCCCAAGGTAAGAAAGGTACCTTCAAAGCTGATTTGATTCAAGGTCCTACTCAGAAAGTTCTACCTTTGAGGTGGGGTCATCTTCAGAATCAGGGAACACCGGTGAAGGTGGAGTTACTTCAGGTCAGAGAAGAAACTCAGATTCAGAAGAAAGTGAAGAAGAATCAGAAGGTCAGGAGGAATCGTTAGATGACTACTTGCTTGCTAGAGACCGTGTAAGGAGACAGACTAAGCCTCCGGCTATGTTTGAGAGTGGAGACTTCGTGGCTTATGCGTTAACATGCGCATGACATTGTAATGAGCCTAAGTCATTAGCTGAAGCTAAACGAAGCAAAGACTGGGATAAGTGGAATGCTTCTATGAAAGAAGAAAAGGCTTCTTTAGACAAGAATCACACTTGGGATATCGTTGACAGACCTCTTAGACAAAGAGTCATTGGGTGCAAGTGGATTCAAACTAAAGGAAGGTATTCCAGGGGTTGAAGATCCTAGATACAAGTCTAGATTGGTTGCGAAAGGTTTTACTCAGGTGAAGGGGTTGACTACAATGAGATTTTGCGCCTGTGGTCAAGCATGTGTCTATAAGGATCATCCTATCCTATGTGGTAAACGTTGATGCTGAGCTAGAGCAAATGGATGTCAAAACGGCATTTCTCCATGGAAACCTAGATGAAACAATCTATGGAACAACCAGAAGGGTTTGTGAAGAAGGAGATGAAGGAAAAGTGTGCCTTCTAAGGAAGTCCCTATACGGGTTAAAGCAATCTCCCAGACAATGGAACTTAAGGTTTGATTCATTCATCAAGACGCTTGGGTTTATAAGGTGTGTTAAAGACCATTGCGTGTACATGAAGAAGTTGAAACAGGAGATTGCATCTATCTACTGTTATACGTGGATGATATGTTGATTGCTGCTAAAACCAAGAAGGATATTCAGGTTTTGAAGAAGAGTTTGAGCACTGAATTTGAAATGAAAGATCTTGGAGCGCTCAAGGATTCTAGGAATGGATATTGTAAGGGACAGAGAGAAGGGACTATAAGCTGACACAGAATAGATACATTGGTCAGGTGCTTAAAACGTTCGGAATGGAGTTTGCAAACCGGTGATCACTCCCACAAACTCTCAGTTTAAACTAAAGAGTTTAACAGATAAGGAGTGGCTTATTGAGTCGAAAGTTATGGATTCTGTTCCCTATGCGAGTGCAGTTGGGAGTTAATGTATGCTATGGTTGGTTCTAGGCCTGATCTTGCTTTCGCAGTTGGTTTAGTCAGCAGGTTTATGTCCAAACCAAGCAGAGAGCATTGGGAAGCCGTGAAGTGGATACTAAGATATCTACAAGGAGCTAAAGATGTTTGTCTAACATTTAAAAGGCAGGGAGTTTTGATGTTGAAGGCTTTGTGATTCGATTACTCTACTGATCTCGATAAGCGAAGATCAGTCACTGGTTACGTGTTTAAAGTGGGTGGCAACACTGTGAGTTGGAGATCTACTACAGCATGTAGTGGCTTTGTCAACTACAGAGGCTGAGTATATGGCTTGTCAGAGGCTACAAAGGAGGGTTTGTGGTTAAGGGAATTCTGCGATGAGTTAGGATTTGATTCAGAGTTTTTCAACCTACATTGTGATTCTCAAAGTGCAATTTGCCTAGCTAAAAACCCGGTTCATCATGATCGAACTAAACACATTGCCAGGAAATTCACTTTATCAGAGATATCATTGAGATGGGTCTAGTAAAGGTCCTAAAGATTCACACTAGTCTAAATCCTGCAGATATGTTGACAAAGACGTTACCTGGAAGTGCGTTCGAGAAGTGCCTCGAAACGCTGGGGGTCGTTGCCTGAGCGACTCGAAATGTACTCTGAGATGGCACTGTTGTTTGGTCATCTCAACAAGGTGGAGTACATGTTACAACAGAAGCAAACTTTGTTAGTGGTTTGTTTTCGGTCAAACAACGGAGTTAACTAACGGAAAGTTTTAAAGGAATACTGAGGTACTTACGCAGGAGTTGCGGGTTTGTCGCCGAAGACATTCAGGTGCTGGTTAACTGTAAAAGGTAGTTCAGTTGGTTTCTGAGACTAAAGATATGTACTTGAGTGTCAGAGGCTTACAGTATTCGAGATTTGACAGTCTTCGTGGTTGAAGATCAGCTGGCTCAGTTGGAGTTGAAGTCGGTTCAGGCTCAGGGTCTTGTGGTATTGGAACAGGAACAGAGTCGGGGATTTTGAAGTCAGCTGGGAGAGTAAGCGTTGGAGAGCTTACGAGTTCAGGGTTGTAAAACAGAGGGTCAGGACTGTTTACAGGTTCCACGAGGATGTGGAAAGGGTCTTCTTCGGTTTTGGGGTAGCTGTTTGAACCTGATTGACTGGATTGAGAATTCTCAGTCATGGTTAGGTTTGGTCTCGGCGTAGTGAGGGTTGCGTTACGGCGGAGAATGGTGTTGTGCCCTAATCGACAAAGGTGGAGATT
>A02:24221140..24225402_INT#LTR/Gypsy
AGTTGGGTTCTAAGTAATCTTTTCTACTGATTAACTTAGGAGTGATTGAGGTTTGTGTGTTCAGTTGTGGACTAACCTTTTGTTTGTGTTTGTAACTCCTAAGGGAACAAGAAGGTATAAATCTCGGAAAGGAAAGGAGGCGACTGGGGCGTCTGGAGCAGTGGGGCAGGATGGTGCTGAACAGACCGGAGTGTTACCAGCTGGAACCATTCCAACCACAGTGCTACCGGCTCTGGTGGAGCAGGTGGATAATGCCACCGGACTCCCAGTGGGTCCAACTCTTCCTACTGAGGTTAATGAAACTAATGTGGACGAGCAACAAGAGCAAGTCCATGGAGAAGATACTGGGTCATCCAACGTTGGTGCTGGGAGTGGCCAGAATGTTGATGCAAACAATGTTCGGGTCACTGGTGCTGAGGAGGTCATTGAGCCGACCATAAGGGGCTTGGTGGAAGCTATGCAGGTCATGGGAGCTCAGATAGCCTCCTTGACACAGGCGTTCACACCATTGGTGAACTCGTCCGTAGGACAGGCTAATCCCCCGGTTCGGGTTGCTGCTGGAGTGACTGATGTTGGTGCTGGCCGTGTGGCCGAGGTGATTGAGATAGACCCACCGGTCAGGCCAGTGCATGGTATGGACTACCTGAAGGTGCTGGAGCATATCTCCAAGTTGGGAACCAAACACTTTGCTGGAAGTGTTGATCCTATGGAGGCGGACGAGTGGAGAACCCGGTTGGTTCGGAACTTCAAGTCCACGCGTTGTCCTGAGGACTACCAGAAGGACATAGCAGTACACTTCCTGGAGGGAGATGCACATAACTGGTGGTTAGCTTTGGACAAGCGTACCAATGGCACCATTGAGCATTTTGCTGACTTTGAGGTTGAGTTCAACCATAAGTACTTTCCTGCTGAGGCGTGGGATCGTTTGGAGTCCAAGTTCCTGGACTTGACTCAGGGACGGAGGACTGTTCGTGAGTATGAAGAAGAGTTCAACCGACTCAGAAGGTATGTGGGAAGAGAACTGGAGGATGAGAAGGTTCAAGTCCGAAGGTTCATCCGAGGCCTAAGGGTGGAACTTCGAACCTACTGTTCTGTTTGTAAGTTCCACACGGTTTCTGAGTTGGTTGAGAGGATGGCCTTGCTGGAGACCAACCTCACCGAGGAGGGTAAGCAGAAGCTGAAGAGTGTGGTGGTATCCTCGGGTCAGAGTGGTGACAAGAAGAGGAAGAGGGACTCGACCGAGGAGGGTAAAACCTCAAGTGGTAGGTCAGAGTGCCCTAAGTGTGGACGATACCACGGTGGAGAGTGCTGGAAGGCCATGGGTGCCTGCACTCGATGTGGTAAGATGGATCACTCAGCCAAGGATTGTCCAAGTCCGTTGGGTGAGTCCAGGACCTGTCACCACTGCGGCCAGAAGGGCCACTACCGCAGGGACTGCCCTAAGTTGCAAGGCAACCAAAGTAAGGGACGTGGGGAGGCTAGCAGGCCAGTTCAGGGACGAGGCCAGACCTCCACACCTCGTGTGTATGAGCTATCCAAGGATGTGGATGGGGCTCGGCCTTTCCAAGCGATCAATGGTAACACTCTAGACTACTACTTTTTTCCAGTAGAATTGCATGGTATGGAATCTAGGATGGATAGATATACTTTGATGGGTCTTGTGTAGGGACCTTAAGTATTGGTGGTGTGGAAACACACACACTATTTGATACTGGAGCTACACATAGTTTTGTGAGTCCAAGTATGATAGGAAAAGGTTTGTTCCAGTATGGAACATGGGATGGTCCTGAACGAGTGAGTGCGGCCGGAGGGCAAGTTATGAACTCACTCGGTCTGGTTAAGGACATCCCTGTGGTGATCTTGGATAGGCCGATGCCTATAGATCTGATTGTTGTCCCCCTCAAGCATCATGAAGTGATCTTGGGCATGGACTGGTTGGGAAAGTATCGGGCAACTCTAGATTGTCACCGGGGAAGGGTGCAACTTGAGAATGAGTTTGGACCCCCGATCAAGTACCAAGGAATCAAGCCAACCTCTTGTAGTTTGGTGGTTTCAGCAGTCCAAGTAGAACGGATGCTTGGAAATGGTTGTGAGGCCTTTTTGGCTACCATTTACACTGATGAGGTTGTAGGGGCCTGTGACCCGAGGGTATACCGTTGGTTCGAGAATTTCAGGATGTGTTTGGGGCACTACAGGGCATTCCCCCTGATAGGGCTGACCCATTCATCATTGAATTGGAACCTGGAACGGCCCCGTTATCAAAAAGTCCATATAGAATGGCACCAGCTGAGATGGCAGAGCTGAAGAAGCAACTTGAGGAGTTGCTTGAGAAGGGGTTCATACGCCCTAGTGTATCACCTTGGGGAGCACCAGTCCTATTCGTTAAGAAAAAGGATGGTAGCTTTAGGTTGTGCATTGATTATAGGGGTTTGAACAGGGTGACTGTGAAGAACAAGTACCCTTTACCCAGGATTGATGAGTTGTTGGACCAACTCCGTGGAGCCAAGTGGTTCTCCAAGATTGACTTGGCCTCTGGGTATCATCAGATCCCCATTGCACCAGGTGATGTGAGGAAGACAGCATTCCGAACTAGGTATGGTCACTATGAGTTTGTGGTCATGCCGTTCGGACTGACCAATGCACCTGCTGCATTCATGAAGATGATGAACTGGGATTGGAGGCGGTGAACCAGGCCGATCTTCTGACCAGGATCAGGCAAGCTCAGGCCTGGATGAAAATCTAAAGAAGGTAGCCGCCAATGACAAGACTGAATACCAGACAACTGACAATGGTACCATCTTGGTCAATGGTAGGGTCAGTGTTCCTAATGATAAGGAACTCAAAGAAGAGATTATGAGACAGGCTCATAAAGTCCAAGTTTTCAGTTCATCCTGGACTGAACAAAATGTATAGGGATCTGAAAAGGTACTACCATTGGGTGAGGATGAAATCTGATGTTGCAGAGTGGGTGGCTAAGTGTCCCACTTGTCAACTGGTGAAGGCAGAACATCAGGTTCCCAGTGGTCTACTTCAGAACCTACCCATACCAGAATGGAAATGGGATCACATCACAATGGACTTTGTGACTGGATTTCCCACGACCAGGAATAAGAAAGATGCGGTATGGGTTGTGGTTGATCGGCTGACCAAGTCGGCTCATTTCCTACCCATCAAGAAAGGGGATGGGGTCGACAGGATAGTGCAAGTGTACCTAGACGAGATAGTGAGGTTGCATGGTGTTCCAGCAAGCATTGTCTCGGACAGGGATCCAAGATTTACCTCTTATTTCTGGCAGGCTTTCCAAAAGGCCTTGGGAACCAGAGTGAATATGAGCACATCTTATCATCCTCAAACGGATGGGCAGTCTGAAAGGACAATCCAAACCTTAGAGGATATGATAAGGGCATGTGTGTTAGACTGGGGAGAGTCTTGGGAAAAACACTTACCTTTAGTGGAATTTGCTTATAATAACAGCTTCCATACAAGCATTGGTATGTCGCCATATGAGGCTTTGTATGGTAGGCCGTGCAGGACACCCCTATGCTGGACCCAAGTGGGAGAGCGTAGCATGTTGGGACCTGAGATCGTAGAACAGACCACTGAGAAGATCAGGATGGTCAAAGAGAAGATGAAAGAGGCGCAGGACCGCCAAAAGAGCTATGCAGACAAGCGTAGGAAGCATCTTGAGTTTGAGGTCAATGACCTGGTGTATCTCAAGATGATTACCTTTAAGGGTAGGACCAGGATTTCTGGGCGAAAGAAACTGGACCCTAGGTACTTGGGTCCATTCAGGATCATAGAGAGAGTGGGTGCAGTGGCATACAAGTTGGACTTGCCATCGGCAATGGATGCATACCACAATGTGTTCCATGTATCCCAACTCCGGAAATGCTTGTCTGAACAAGACATTGTCTTGCCTGAGGTTCCTGCTGACCTTGGTAAGGACCTGACTTTGGAAACCTTGCCGGTTCGGATTGTGGATCGGTCAGAGAAAGCTATGAGAAAGAAGACAGTTCCCATGATCAAAAGTGGTGTGGGATTACAATGGTAAAGACCTCATCACTTGGGAAACAGAAGCAAAGATGAAAACAATGTAACCGGAGTGGTACCGACAATTTCTTCCTGATGAAACACTTAACAAGGATTCGAGGACGAATCCCAAGTTAGTGGGGGAGACT
>A02:24525461..24530076_INT#LTR/Copia
TGGTATCAGAGCTCTAAACAAGCAAAAATTTTCCTTTTCTGAGTATTCATTACATCTTTCGTTACCTTCTTCTTAAATTGCTATCATGGGAAGCAAAGACGGCGACGATACGACACAAGAATCAGGCGTGAAGAACTCGGAGTCTTCACAGAACCGTGTTGAGACTAAACGCAGGACCATATCACCTTATGATCTATCTTCCAGTGATAATCCGGGATCCGTTATTTCTCAACCGTTACTTAAAGGACCTAACTACAATGAGTGGTCTACGAATCTCCGTATGGCACTTAAGGCACGGAAAAAGTTTGGCTTCGTTGATGGTTCTATCCCACAGCCACCTCAAGATTCTCACGACTTTGATGATTGGTGGACCAACAACGCTCTTATCCTATCTTGGATTAAGCTTACAATTAACGAGTCTGTTCGCTCTAATCTCTCTCATCTTGAGATTGCTAGTGATTATTGGGAACATATTCGTCGGAGGTACTCCGTTAACAATGGCCAACGAGTTCAACGTATCAAAGCTGAGCTCGCCACTTGCAGACAGCATGGATTATCGATCGAACAGTACTATGGCAAACTTATGCAACTTTGGACCTCTCTCGCAGAGCACCGCATCACTAAAAACTGTGGCTGCCCTATTGGTGAGAACTTGGAGAAAGAAAGAGAGGAAGACCGTCTTCACGAGTTTCTCAAAGGTCTTGATGAATCTCTTCATGGATCAGTCAAGTCTAATCTCTTGTCACGAGATCCATTACCTTCTCTGGATGTCGCATACAGTGCTCTCTTACAAGATGAAGATTCTAAACACACTACTCGGGTCTTAGATGAACAAACCGATCATATGTCTCACGCGGTTAGAACAACCTCTGTTCCTGCGACCTCTTCTGGAACTTCTCTGTCTCGTGAAGAGAGAATGAAACTCCATTGTAAAAGCTGTGGACGTAAAGGACATCTTGCCGACAATTGCTTCCGCTCTCTTGGTTATCCTGAATGGTGGGGAGATAGGCCTCGTGGACGACTTCCTTCTGGAAACAATGGTGGACGAAGCACCACTACTGCAAATCGCTCCACGACTTCAGAAACTGCACGTGCGCATGCTGTGACACATTCCTCTCAGCCACAGCACTCTGCGCATGCTCTTACGCCCGCTGATCGAGTAGGACTTACAGGCCTGACTGAAACCCAGTGGAATACGTTGGTTACAATGCTCAATGATCACAAACCAGCAACCAATACACTTTCTGGTAAGTCCACTATCTCCTCTTGGATTGTTGATTCAGGTGCGACGAACCACATGACCGGTTCACTTACCTACTTATCTGATATACGGGACACTGTCCCATTACCTGTTAAGCTACCAGATGGTCGTATTACACTTGCAACACAGCAAGGAACAGTTATTCTTAGCCCTTTACTCACGGTTCAAACGTCTTATTTGTTGAAGGCCTCCAATGCCATCTGATTTCCGTTTCTCAGTTGACTAGACAGAAAAGATGTTTGTTTCAGATCACTGACAAAATTGGATTGATACAGGACCGCATTTCCAAGATTCTGATTGGAGTGGCTGAAGAGTCAGGCGGGCTGTATTTTCTGCGAGGGATGGAGTTTGCAGGCGCAATGCATCAGGAGAAACCAGTGACTTCAGATGTTTGGCACCAGAGATTCGGACATCCCTCCTTTAGAGCTTTGGATTTTTTACCTATTTCTTTACCTACGAATAGTATGATTCAAAATAAGCCCTGTGAGATTTGTGTAAGGGCAAAGCAAACTCGTTGTTCTTTTCCAACCAGCATTAATAATACTACAGCTATATTTGAGATGGTGCATTGTGATTTATGGGGACCTTACCGCACTACTTCTCGTTCTGGTTCACGATATTTTCTGACCTTAGTTGATGACTACTCTCGTAGTGTCTGGCTTTACCTCTTACCTACTAAGCAACGTGTTTCTCAAACACTAAAGAACTTCATTACTATGGTTCAAGTTCAGTTTGATACATGCATTCGCAAGATCCGTAGCGACAACGGAACCGAATTTATGTGCTTATCGACATATTTTCAAGAGCACGGTATACTACATGAAACCTCATGCGTGGGCACTCCACAACAAAATGGTAGAGCAGAACGAAAACACAGACATATTCTCAATGTTGCACGCGCACTCAGGTTTCAGGCTTCTCTTCCTATTGAGTTTTGGGGAGAATGCATTTTGACTGCAGCATACCTTATGAATCGCACTCCAACTGCTGTGCTTCGCGGCAAAACTCCTTTTGAAATGCTTTACAAAAGGCCCCCACCGATATCTCATCTACGAATCTTTGGTTGCACTGCTTACGCGCATAATCAGAACCATAGAGGAGACAAATTTGCTTCTCGAAGTATTAAAGGGTATTTCTTGGATATCCCTCTGGCCAAAAGGGTTGGCGCGTCTTTGATCCTGACACAAAGAAAATTTTTACAACTCGAGATGTGGTCTTCTGTGAATCAGATTTCCCGTATGCTAATGGCTCCTTACTCTCTGAGTCATCTGAGCCAGTCATGATCTTACCTGCCTCTCCGGATCTTATTTCTCCATTACATTCCGCTTCGCACGAACCTGAAACAGAACAACGTGCTACTTACGACACTACTGAAAAGAACAGATCGCGTCTCTAACTTACCTACAGAGACTGCTCCTTCTTCATCGACAGATTCAGATACAGCAGAGGTCTTAACACCTGCAACTGTCGAAACAGAACAGTCAGCTCCTCTACCCGATATTCATATTAATACTGAGCAACCGTCTGACGCAGCTAACGATCAGACTACTACGGCAATAGAGCCATTACCTACGCCTACAGAAGTACCATCTGTGGCAGATTTACATTCTCCGCCTACTTCCCCGATACAAGAGCTTGGGCGTGGTCTAAGAGCAAAGAACATACCAGCTAAGCTACAAGACTACGTCCTACAAACCATCACACCGTTTGTGTCTCGTTCTTCAGAGGTTCCTTACGGACTTGAATTCTATGTTGATTGTTCGCGTTTTTCTGAAAGCCATCGTCACTTTCTCGCGGCTATCACATCGTTGAAAGAACCTACCTCCTATCGTCAAGCAATATCAGACGAGATTTGGCGCAACTCGATTAAGGATGAATATGTGGCTCTTGAGGAGAACGGTACTTGGGTTGTTGTTGACTTACCTCCTGATAAACATGCTCTCAGCTGCAAATGGGTTTTTAAATACAAATTTCGAGCAGATGGGACTTTAGAACGTCCTAAATCACGGTTGGTTGTTTGTGGAAATAGCCAGGTTGAGGGCGAGGATTATGAAGAAACTTTTGCGCCTGTCGCAAAGATGACGACAGTTCGAACTTTCCTACAAATCGCAGCATCTCGTAACTGGGAGGTTCATCAAATGGACGTCCATAATGCGTTTCTTCACGGTGATCTAAAAGAAGAAGTCTATATGCGTCCTCCACCAGGGTTCAAAGGTTCTGATAAAAACAAGGTCTGTCTCTTGAAAAAGTCACTTTATGGTTTAAAACAGGCTCCTCGATGCTGGTTCGAAAAACTTTCTTCTTCGTTAGTGTCCTATGGTTTTACACAGTCGCTATCGGATTACTCTCTGTTCATCATGGAACGAGGTGTAGAGTATACTCAGGTTCTTATTTACGTGGACGATCTTGTTGTATCAGCGAGTTCTTCATCCTCTTGGCATCATTTAAAGCATATATGAATCGATGCTTTCATATGAAGGATCTGGGTATTTCCAAATACTTTCTTGGTCTGGAACTGGCGCGTAGTCCTCTTGGAATTTATCTTTGTCAAAGAAAGTATGCTCTTGGCATTATCGAAGAAACCGGTCTTCTAGCTGCTAAACCAGTGGGGTTTCCGGTGGAACAGAACCAAATCTTGCTCTCGACAAAGGCCCGGATTTTGCTGATGTCGCTGCCTATAGAAGACTTATTGGACGTATTATTTATCTTGCCGTTACACGTCCAGACCTTGCTTACTCGGTTCATCTGCTTGCTCAGTTCATGCAGAAGCCTAAACTCGCTCACTGGAATGCCGCTTTACGAGTTGTGAGGTATTTGAAAGGGAATCCAGGCCAGGGTATTCTCCTTCGAGCTAACACTGATCTCAAGTTATCTGTTTGGTGTGATTCGGATTGGTCAGGTTGTCGAACTACACGTCGCTCTCTCACCGGATGGTTTATCACTCTTGGTGGCTCACCCATCTCCTGGAAAACACAGAAACAAGACTGTGTGTCTCGCTCGAGTTGTGAAGCTGAATATCGAGCTATGTCGTCCACTGTTCAGGAGGTTCTCTGGATACGCAATCTTCTAAGAACATTTGGCATTACTTTTACTTCTCCGATTCCTCTACATTGCGATAGCAAATCGGCAATTTACTTGGCTGCTAACCCGGTCTTTCATGAGCGTACGAAGCATGTTGAGAACGATTGTCACTTTATCAGAGATGAGATTGTCAAAGGTGTTATTGCCACCAAACATGTTTCTACTCATTCTCAACTTGCGGACATCTTCACTAAGCCACTTGGAAGGAAAGGTTTTGATGAGTTTCTTCCCAAGTTGGGAGTTCTTGATCTTCACTCTCCAACTTGAGGGGGGG
>A02:25083136..25087790_INT#LTR/Gypsy
ATTGGTGCGGTGAAACTGATTCGAGCTCACGCGGCGGTGGTAGTTACGATTTACAGTTCACGGCGATGTCGAAGGCGAAGGTTACATCGGAGAATACGACGATCGGTTCGGAAGACGAATTTGAGATCGACGAATCTGATATGACGGTGGATTTTCTGAGAGGAGGATACTCGAGACTCAATCGAGCGATGAAGGAGATGGAGAGTACTCAGGAGAAAACGAATCACGAGCTCAACGCGATGCGACAGATCCTCGAGCGTCTCGATCCGTTACGAAATCAACAACAACATTCGCAGCCAAGTTCTTCACGCGATCAGGTACATTCTCGACACTGGGAACGAAATCGGGAAGAACACTCGCTAGGTTATCGATCTGGGAATATGAATCTGGATACTAGAGACTCAATGTTGAAAAAAATCCCAATGCCTGTGTTCTCTGGCAAACAACCATATGTGTGGATCACAGATGTTGAGCGATGGTTTAGTATCGGGAGATATGAAGATATGGAGAAACTGGAGTTAGTAGCGTTGAGTTTAGAGGGATGTGTGAAGAAATGGTTTGGATGGGAGCTAAAGCGGAGTGGTTTCCAGAATTGGCAAGAGTTCAAAGAGAAACTGGTACTGAGATTCACTGAGTCGATTGAAGAAGAACCGGCAAGCCGTCTCATTGCACTCAAACAGACAGGGTCAGTAGCTGATTATGTATCAGAGTTTGAAGAGTTATCAGAGCTGGTTCCGGGATTAACTGATGAGTTTCTGATCAAGATATTCTACAATGGGCTCACACAAGAGATGAAGGAAGTCATCAGAATGAAAGAGCCGAAAGGTCTGGAGAGTCACATTGCAGCAGTCTTGAGAATGGAAACAAGCGCCTTCTGTAAAGTGGTTAGCACAGGAGGAACTCGTTCTCAAAGTCAGTCGCAGTCGAATACGTTGAAATCATCATCAGGATACAATTCACAGCGACATTGGCACGACGCTAATAACAAGAAACCGCAAACAACAATTACTCATAAAAAGAGGATGACAGTATCACACCAGCTGCAAATCTGCGTCCGCGGCTGAAACATACTAAAGAGGAGTTGGACAGAATGAGGAAGGAGTTCATTTGTTTCAAATGTGGTGCTAATGGTTGGACACGGGCTCACATATGTCCAAACAAGGAGCTCCGGGTTTTAACGATAGTGAATGGAATAGACATGGAGGTCTTGGATGAAGAAGAGGAGTCGGAGGAAGAAACGATAGTCTATACGCCAGCAAAGGAAATGAGAGTACTTTCTCTCAACTCATTTTTGGGAAAACACTCCCCGAAAACAACGAAGCTATATGGGAAGATCAACAACAGCAGTGTGATCATTATGATTGACAGTGGAGCTTCCCATAACTTCATCACACCTGATACGGTGCAGAGGCTCAAGCTGAAAATTTGTGTAGATAAGAGCCTCGACGTCTTGCTAGGTAACGGAGTAACAGTCAACGGCACAGGAGTGTGTAAGTCTGTTACATTCAACCTAGCAGATACTGAATTCACCTCAGAATTCATAGCTTTGGAATTGGGAATGGTTGATGTTATTTTAGGAGTTCAGTGGCTGGAGACCCTGGGAAAACGCGAAGTTGATTGGAAAACGCAAGAGATGTCCTTTGTGCATCAAGGCAACAAAGTGACAGTCCTTGGAGATCCAAACTTGCATTGTTCTTCACTCTCTTTTAAGTCACTGACCCCTATCTTTAATGCTGATATGGGAAGAAGAGAAGAGTTCCTGTTATCAGCAAGCGAGGTAACTACCACCATTCCAGAAATTCCGAAAAAGCTGCAGGCCGTCTTGGATGAGTTTGATCACGTTTTTGCCCTACCCACTGGATTACCACCTTTTAGAGGCTATGATCACTCAATAAACTTACATCCAGGCGTGTCTGCAATCTCTGTGCGTCCCTACAGATACCCTCACGCAACTAAAGTAGAAATGGAGAAGATGGTTGGTGAGATGTTGCAAGCAGGGATTATCAGAGCAAGTACTAGTCCGTTTTCAAGCCCCGTCCTCTTAGTCAAAAAAAAAGATGGTTCTTGGCAATTCTGTATCGACTATAGGGCTTTGAACAAAGTGACTGTACCTGACAAATTTCCAATACCGGTGATTGATCAGCTATTGGACGAGCTACATGGTGCTACAATCTTCTCTAAGATCGATTTAAGGGCGGGCTATCATCAGATACGAATGAAGGACAGTGATGTGGAGAAGACTGTGTTTCGCACGGTGGAAGGTCATTATGAATTTCTAGTGATGCCCTTCGGCCTCACTAATGCACCCGCAACCTTCCAAGCTCTGATGAACTCAATCTTTCGTCCTTACTTACGCAAGTTCGTCTTGGTTTTCTTTGATGATGTGCTAATTTACAGTCGTAATGAAGAAGAACATGAACAGCACTTGCGTATTGTGTTGTCAATTTTGGCAGAACAGAAGTTATTGGCCAACAAGAAGAAATGTTCATTTGGGTTGTCACAGGTGGAATATTTGGGACATATTATATCAAGAGAGGGTGTAGCTACGGACGCGTGTAAAACGAAGTGTATGAGGGAATGGCCGACACCAAAAACAGTAAAGCAGTTAAGGGGTTTCTTGGGCCTTACGGGGTATTATCGAAGATATGTGAAGGGATATGGAACTATCGCAAGACCCCTAACCGAATTGTTAAAGAAAGAAGGGTTCTTATGGTCAACAGCGTCACATGAATCATTTGCGCAACTTAAGAACGCAATGACCTCAACACCTGTGCTGGCTTTACCAAATTTTGAGAAAACATTCGTGATTGAGACAGATGCATCAGGATTTGGAGTGGGCGCAGTACTGATGCAAGATAAGCGACCCATTGCGTTTTTTAGTCATGGTCTTACTCCACGGGAAAGGTTAAAACCAGCATATGAAAGAGAACTGATGGCGGTGGTAATGGCAGTACAAAAATGGAAGCATTATCTGTTAGGAAGGAAGTTTGTGGTACACACAGATCAACGGAGTTTAAAGTATCTGTTGGAACAGCGAGAGGTCAACATGGAGTATCAGAAGTGGCTTACGAAACTATTGGGCTATGATTTTGAGATCTTATATAAGCCGGGTTGTGATAACAAGGCGGCGGATGGTCTTTCAAGAATTGAGAACGACCATAGGATACCGGGCAGCTCATTATGTTTGGCATTGACGGTTCCGTCGGTGATCCAGGTCGAGGACATTTACAGAGAAATTGCGGCAGATACAGAGTTGCAGAAACTCATTGTAGCAGTCCGAAAAGGTGAATCAGTTAACCCACATTTCAGAGTGATCAATGATAGACTATGGTACAAACAGAGGCTGGTCTTACCAAAACAGTCGCAGTGGATTCCTCTTATATTGTTTGAGTGTCATGACGGAAAAGTGGGTGGTCATTCAGGTGTTCTTAAGACTGTCAAACGCGTGCAGACTATGTTTCATTGGGAAGGGTTATATAAAACGGTTCAGAAGTATGTAGCAGAATGTGGTGTATGTCAGACCCATAAGTATTCGATCCTAACTCCAGCAGGCTTGTTACAGCCTCTGCCGATACCCCTCCGCGTGTGGGAAGACGTCTCGATGGATTTCGTAGAAGGATTACCTACTTCACAAGGTATGAATGTGATCATGGTGGTGGTAGATCGTCTGAGTAAGTATGGCCATTTTGTGGGATTAAAACATCCGTTCACAGCAGTGGACGTCGCGAGCAAATTCATGACAGAGATTGTTCGTCTTCATGGTTTTCCCAAGTCCATTGTCTCAGACCGTGATCGAATTTTTTTGAGTAACTTTTGGAAAGACTTGTTTCGCCTATCAGGTACCAAGTTGAAGTATAGTACAGCGTTTCATCCACAAACAGATGGTCAAACAGAGGTCCTTAACCGTTGTATGGAGACATATTTACGCTGCTTCGCGTCTGGTCATCCGAAGACTTGGTTTAAGTTCCTACCATGGTCAGAGTTGTGGTACAATACGTCTTTTCATACGTCGCTGAAGGCTACTCCGTTTCAGATTGTGTATGGGAGAGAACCGCCGCAGTTGCTACGGTTCGAAACAGGCTCAACTAAGAATTTTGAATTGGAAGCGGCGTTACAGGAACGAGATGCTATGTTGGTTCAGATTCGTATTCACTTGGCTCGTGCTCAGTCCCTGATGAAGTCACAAGCAGATAAGCATAGACGGGATCTTCAGTTTGTTGTGGGGGATGCCGTGTATCTCAAGTTAAAACCATTTCGACAAAACACAGTCGTCAAACGTTACTGTCAGAAGTTGGCTGCGAAGTTCTTTGGGCCGTATGAGATTTTGGAACGTGTGGGTAAGGTAGCGTACCGCTTACGGTTACCAGAAGGATCTAAAATTCATCCGGTATTTCACATTTCACAGTTGAAAGCGGCGTTGGGTCAGAACCAGTTACTACAGGAGATTCCTCCATCATGTACGGATTTGGAGAACATAATGATGGAGCCTGAGGAAGTGATTGCGTCTCGCCTCGGGTGGATGATGAGGTGGAGTTGTTGGTCCGGTGGAAGAACTCTCTTGAGCATGACAATTCTTGGATGTGTATGAGCGACTTCGTATGTCATTTTCCAGATTACAAGCTTGAGGGCAAGCTTGCTGTTAATGGGGGGAGTAT
>A02:25118659..25123021_INT#LTR/Gypsy
GGTTGGTATCAGAGCTTTGCTACGCTCCTCGAAATTTTTTTTCGATCATCATGGCAAGACCTCGTCGCGTACCTGTTCGAACCGAAGCAGAAATCACCCGTGATGCAATCGCTGAGCTTCAAGCCCAGATGCAAACCATCACAGCCGCCCTTCAGAACCTCAACGTTCAACGCAACGCCCCACTACCCGCCAATAATGAAGATAATGAAACAGATGGAGAAGATGATAGAGATGAGAACCTGTTCGCCGATAATCCTTTTGCTCCACTCCGAGAAAACCGTGCTGTAGTTCGTGAAGCTGCCCCCGGAGATAATGACGGTTTTCAATGGGAAAAAGGATTTAAAACAGAAATCCCTGAATTCCATGGCAACTCCTCCGCTGAAGAACTACTTGATTGGATTGTTACGGTTGAAGAAATTCTGGAATTCAAAAGAGTCCCAATGGATAGATGTGTTCCTGTTCTAACCATGCGGTTTCGAAATAGAGCAGCGGCATGGTGGACACAACAGAAAGCAACGCGAGCTCGTCTCGGCAAGCAAAAAATCGTTTCATGGGATAAATTGAAGTCAAAGCTGAAGAAAACATTCCTGCCGTATAATTATGATCAGACTATGTTCCAACGTCTACATAATATTCGTCAAGGACCGCGTTCTGTTGCTGATTATTCTACGGAATTTTTCTTACTCCTGACTCGTGTTGACATACAGGATTCTGAACGTCAACTTGTCGCACGGTTCACTGCCGGTCTTCGACAACAGATTCAGCATACAATCAACTTGTTCAACCCGCTAACACTGGCGGAAGCTCATCAGCAAGCAGTCACAATTGAAGCTCAAACAAAAACGGGTAGCTTGTCCTGGACGTCATCTCGTCCCGTTCGTACCACTCCGTTACCAACAGCTCCAGTCGCAAGTGATGATACATCCTCTGCTAAAACAGAGACGGCCATTGTACCACTTGATACTCGACAGACACGCCCAAGTTCCCTTCGATGCTTCTCTTGTGGAGAAATTGGCCATCGACAGGCGAACTGCCCTACCCGGAACCGTCGTGGTCTTCTTCTCGACACAGCAGGTAACGATGTTGAAGTCGTTTATGATGAAGAAATTCCCGACGTCGTCGATGATACTGAAGTACTAACAGCGGACACTGGTACCGCATTAATGCTTCGCCGAGTTTGTCTTGCTCCTCATAGCGTCAATGAGAATCCTCAACGCAAAAATCTTTTTCATTCTAAGTGTACCATTGGAGGAAAGGTCTGCAAGTTCATTATTGACTCTGGTAGTAGTGAAAACGTGGTGGCTGAGGATGTTGTGAACAAACTTAGCTTGGCTACAGAACTTCACCCTTATCCTTACAAGCTTGCCTGGCTAGACAAAAAGACAGATTTACTGATCACTCGTCGCGCGTTGATCTCATTCTCGGTTGGTGATTCTTATAAAGATCAAATTCACTGTGATGTTGCGCCCATGGATGCTTGCCATATGCTTCTTGGCCGACCATGGATATTCGATCGTCGCATTCAACATGACGGCTACCTCAATACCTACAGTTTTCGTTTTCAAAATCGTAATTTTACTCTCCAGCCGTCGTTACCAGAGAAACAGAGCTTACCATCCTCACCCGCGTTAATTCTGCAACGCAAACCGTTTGAAGCTACACTTCGGGAAGAAGGATTTGTGTTTATTCTGTTAGCTACAGAGCCACCCACGACACTTCCATCAGTCCCTAGCGCGTTTACAGCTTTACTTGACGAATTTCAAGATGTCTTCCCCGATGACTTGCCATCTGGCCTTCCTCCTCTCCGTGATATTCAACATCGCATTGATCTAGTTCCCGATGCAGTACTCCCGAACAGAGCTCATTATCGCATGAGTCCTAATGAACACGAAGAACTCCGAAGACAAGTGGAAGAACTCGTCGTCAAGGGTTTCTTACGAGAAAGTCTAAGCCCCTGCGCAGTTCCCGCATTGTTAATACCTAAGAAGGATGGTTCTTGGCGAATGTGTGTTGACAGTCGCGCTATCAACAAAATAACAGTTCGTTACAGATTCCCAATCCCTCGCCTTGATGATTTATTAGATCAAATTGGGGCTGCGTCCGTGTTCTCGAAACTCGATCTAAAGAGTGGCTATCACCAAATCAGGATTCGTCCAGGAGATGAATGGAAAACGGCGTTTAAAACTCGTGAAGGACTTTTTGAATGGCTTGTGATGCCCTTTGGGTTATCAAATGCGCCAAGCACGTTTATGCGAGTCATGAATCAAGCTCTGCGCCCTTTTATAGGGAAGTTCGTGGTTGTCTATTTTGATGATATTTTAATCTTCAGCATGACTCTGGCCGAGCATCTGGACCACTTGCGCGAAGTTCTCCTTGTGCTCCGTCGTGATAAATTGTTCGCCACCAAGAAGAAGTGCGAGTTCGGTTCTTCTCAGGTTCACTTCCTTGGTTATATCGTCTCTGCAAGTGGGCTAGCCGTGGATCCCAGCAAAGTGGAAGCAATTAAAACACTTCAAGTACTTGAACGCATCAATGATAACGCCTACCGTCTGCAATTACCGGCTGACATTACGACGTCTGATGTGTTTAACGTGAAGTACTTGTCGCGTTATGTTCCTCCAGACGCCATCCACGATTCGAGGTCGAATCTTTCTCACCCCGGGGGACC
>A02:25141112..25145278_INT#LTR/Gypsy
AATTGGCGCCGTTGCCAAATTCTGAGTAGATTTGAACATTGAGATTTAGTCACTTGCTTGAGACTAAGTCATTTTTATTTTCTTTTGTTACTGACTCTTCTTCACCTCCCTTTAATCTACAGGTGTATGAACTTGAGGAGCAGGGGTCCATCAAACCTAGTTCCAAGAGCTGCAGACATCAGAGCTTTAGAGAGAGAGTGTGCTAGAAAGAGAAGAGAAGAAGACAACAGGCTCAATTGCAGAGATTGACACTGATATGGGAGACATCATCAGAGATGCAGGCGTCAATGGCGCTAACAACAATGTCCACCTAACCAACAGCGAGCAGCTCGACCCATTGGCACTTACGACCGCCCAACATTCATGGTCATAGATTGGGAATCCGAGCACCCGCTGTGGCAGCCAACAACTTTGAGATCAAATCAGGACTCCTCAACGTGATGAGAACAACAAGTATCATGGCTTGGCTCTAGAGGATCCATTTGATCACTTGGACAGGTTCGACAGCTACTGTGGGTTGTCAAAAACCAATGGTGTGTCCGAAGATGCCTTAAAGCTCAAGCTATTCCCTTTCTCTTTGGGGGATAAGGCACGTCAGTGGGAGAAGTCTCTACCCAGTGACTCCATCACCACTTGGGATGACTGCAAGAAAGCATTCTTGGAGAAGTTCTTCTCTACTTCAAGAACTGCTAAGCTGAGAAACGAGATTTCCAGCTTTCAACAGAAGAACTTGGAAGGCTTCAGTGAAGCCTGGGAGAGATTCAAGGGCTACCAAGCTCAATGCCCACACCATGGCTTTTCTAAGGAGAGCTTGCTGAGCACATTCTACCGTGGTGCTCTTCCTAAGTACAGAGCCAGACTGGATACAGCTAGCAATGGGTTCTTCTTGGGGAGAACTGAGGAGGATGCAGAAGAGCTGGTTGACAACATGGTAAAGAGTGATGCAGTCTACAGTGGAGACCACGACAGAGGCAGTAGAACAGATGATAAGCAGACGAGGAAAGAGATCAAAGCTTTGGAAGACAAGATCGACCTACTCATTGCTGAAAAAGCAACCCAAGAGCAGCTGAAGTTTGTTGGTAACTCCAAGCAGGAAGATCCACTTGCTGTCAATGAGGTTGAGGGTTTGGAAGGTCAAGAGGAGTTGTGTTTCATCAACAACAATGGTAGCTGGTACAAAAAGGAGCCCAACTTTCAGTACAACAACTACCAACAGAAATCCTATCCCAACAACCAACAGAGTGGTTATCCGCCTAGAAACAACCAGCAAGGCAGCTATCAGCCTCAGCAAAACCCCTCGTCTGGTTCCTCTGCTCCTCAAGAGAGCAGCACTGATACCTTACTGAAACAAATCTTGGAGTCTCAGACTAGAAGTGAGAAGCAGTTGGTTATGAGTTGAAGAACCTTCATTCCAAGATTGATGGGAGCTACAATGAGCTCAACAACAAATTCTCACACCTTGCTTCTACAGTCAGGAATTTAGAGAATCAGTTTGCTTCCATGAACACTCACCAGAATCGCCAGCAAGGATCTCTACCTGGAAAGTCTGACCAAAATCCCAAGGAGGCCAAAGCTATCACCCTTAGGAGTGGTAAGCAGTTACCTCCTAGAACCCTCACCAAGGATGCTGAGAAACTAGGTGAGGGGGTTGCCATCAACATAGATGATGAAGTGGTGATTGTTGATGAGAAGATCAATGACGAGATCTTGGAGAAGATAGTGGAAGCCAAAGGTAAAGGAAAGGTTGGGGAAGAGAAGAAGACAGTAAAGGATGGTGAAGTTGTTACTCCAGCAAGTGAAAGTTCTTTTGTTCCTCCTCCCTATGAACCCAAACTTCCATTCCCTGGTAGATTCAAGAAGCAGCTGCTAGAGAAGTACAAGGCTCTGTTTGAGAAGCAAATGAGTGAAGCTCAGGTTGCAATGCCCATCATCGATGCTTTCATGTTGATTCCTCAATACAGCAAGTTCCTGAAAGATTGTAGCTGCAAAGAAGAAGGAGATGGAAGGCATGATGATTCTTACCCATGAGTGCATGCCATCATCCAGAGGCTTGATGTTCCAGAGAATTAGAGGATCCAGGAAGCTTCACACTACCTTGTGCTCTTGGACCTATGGTATTTGAGAAAAGTCTCTGCGATTTGGGAGCTAGTGTCAGCTTGATGCCTTTGTCTGTTGCAAAGAAGCTTGGATTCACTCAGTACAAGAAGTGTAGACTCTCTCTGGTGTTAGCTGATCGTTCAGTGAAGTACCCTGTGGGCATCTTAGAGGACCTCCCTGTGAAGATTGGAAGGTATGAGATACCTACAGATTTTGTGGTGCTTGAGATGGGTGAGGAGGCTCAAGATCCATTGATTCTAGGAAGGCCATTCTTAGCTACAGCAGGAGCTATTGTTAATGTGAAGGAGGGCACGATTGATCTCCATTTGGGTAAAGAGAACATCCTCCACTTTGACATCAAGAGGAAAATGAGGAAACCAACTGTGTTCGGGCAAGCCTTCTACATTGAAGAGATGGACACTCCTGCTGATGAGCACCTTGAAGAGTTACCACCTGAGGACGACGAGGAGGGAGCATCTCCCTCTACTCATTCCCTATAGAAGGTAACCCACCACACTCCCTTGTATATACCATTTCATTTTTGCATATTAGTCTTCTTTTCGGTATCTCTCTCTACTTGACGACACAGAGACTGTGTAACTCAAGTTTGGGGGAGGTACCAAGTATTTGATCATGTTTGCTTTGATGTTGTTTCATTGAGTCATGCATGGCATACCTATTTGCATAGATAAAAAAAAAAATCAATCATTTAGTTTGCATCATTTGCATTTTTAGGAGAGTCTAGAGCATATAGGTTGCATTCACTTGCATTGGGAGCAATGATTTTGAATGCCTTGTAAAGAACACTACGTTGCACTTGACTAGCTTTTGCACCTCTCAAAAAGACTTGTATGTTTCGAGCCTTGAAAACTCTTCCTGAAACTTGTTGATTGCTGAAACTCAGTCTTTGAAGCCAACTACAACCTTATTTGAACTGAACGAACTTAATGCTTCTTGCTCATGGTCCCTTGTGTACTGAGTCATGGCTATACACACTTGAGTTGTCACATCTTTTATACCAATCTTTTTTGACAAACTCTAGTGGTAGACCACTCCCAAAACCTTTTCCTCCTTTTAAGCTTTCATTGTTTGATGAGTGAGGCCTTTTTCGGAAAGTCTTACATGTGCATAATGTTGAGAGTATCGGGAACGACAATGCTTGATCTTCATTCTTGCTAGATTGGACACTCTATTGTCTAGCTATAGGTGGGGGTGAGTGTTGTGATTATGATTTGGGAGAAATGAAAAAGGAAAAGAATAGACTCTTTGTGCTTAAGTGAATTGTTTTATTGGGACCAGTATAGAAGCCTCTAGCTCAAGTTTTGAAAAGTCTTGGCCCCCAGCCTAAAAAAAAAAAAAAAAGAAAAAGAAAAACGAAAAAAAAAGAGAAAAAAAAAAAAAAAAAAAAGAAAGAAAAAGGGGGCTAGCAAAGTTGTTAGGAGCTAAGAAATGTTTTGAGGTTGTGAAAAATCCCTTGTAGATTTCAAAGAGAAGGAGTTAAAGTTCTTAGGATCTTTTGGTGAGAGATGTGAGTTGGGTTTGACATTGGGAATGATTGTGTAATTGTATGTTTGAGAAAAGGGTAGAACAATGGAGATTGAGCATTGTATGCATGAGTTGGTCCCTTTCTTAGATATATTATGTGCAATGTCAAGGCTACTTGTTTTGAGAGTAAACCACCTTAAAGATCATATGTTTTGAACCTCTTGAATCACTTGAATAAAAGCCTTCCCTTACCCAACCAAATGACTTGGACCAACTGACCATTTGCAAGAATTCACCTGATGTTTTGTGCTTAATGAATGTGAGAGTTGGTTGATTTGAATGTGTGGATGCTTGATGATGAGTGTAAGAACAAAAAGAGTTAAGATAGGCCTAGAGAAGCTAGAGTGTAATAAGAGAGTGTGCTAGTTGTGTTTCTTTTGGCTATGTGCTCCCTCCTTCAACCTCTCTCCCTATGAGTTCTAGAAAGTTCACTTGTGGACAAGTAAAAGAACAAGTTTGGGGGAGTTGATATCT
>A02:25540758..25545329_INT#LTR/Gypsy
GTGGTATCAGAGCCATCGCATCCTTGGAATCGATGGCGGAGACACGAGCTCAGGCGCTGTTGAAAGAAACGGTGACGCGCGAGACGGAGGAAGCTTTCGGAAACCGATTCGAAGCTTTGGAGAAGGCGATCGCCGTCCAAAACGAGAAGATGGCGATTCAGAACGATAAGACGGAGCGCAGTATAGCGGAGATGCTGGAAGCATTCCGTTTGATGACGAGTCTTCCGAGTCAACCCGGAGCTTCGACGAGTGAGACTCGGAACGTTAATGGTGGTTCGTTACGAAACTCTGGAACGCAGGATATTCAATATGAACATCATCAACATCCAAGGCACAACAATTATCAGGGAATGTCTCGCTTGACGAAGGTGGAATTTCCTCGATTCGATGGCGACAAACTCAAAGAATGGATTGGTAAAGTGGAGCAGTTGTTTGACATTGATTTCACGCCTGAGGAATCGAAAGTGGGCAGTGCATCGTTGCATTTCACCGGAATTGCAGCGACTTGGCATCAAGCTTTGATGCAAGAAGAGGATGGACGTAGGCTATTGAGGAATTGGCCTATGTATAAAGAGTTGTTGCAGGAGAGATTTGAAGAGGTGTTAGACGATCCAATGGCTGAACTCAAGGAGTTACGTGAGACAGAAGGCATCACTGAGTATCATGCTAAGTTTGAGTTGATCAGAACAAGATTGAAGCTTTCTGATGAGTATTTACTGAGCGCCTACTTGGCGGGGCTGCGACTTGAAACACAGATGGATGTGCGTATGTTTCAACCTCAAAATATTCGATAGTGCTTGGTATTGGGACGCTTGTATGAGAAAGCTCATCCGCGGAAATCAGGAGGTAATCAGTGGAGTGGTAACAAGATGAGTTCTTTTGGGAATAATCAAGCTAAAGGCTTACTACCATTCAAAAAGGAGGAAGCGGTGAAGGGAAAAGATAATAATCCGCCGTTGAGGAAGTTCCTTTCAAGTGCTGAAATGAGTGAGAGAAGGTCAAAGGGTCTATGTTACTACTGTGATGAAAAGTATACTCCAGACCATTATTTGAAACATAAGAAGACGCAATTGTTTTTGTTGGAGTATGAAGAAGATGAGGAGAGGGAAGTAGAGGATGAGATGATGGAGGAAGAAAAGGAGGAGGAAGGAACTGGGGAGTTAGCTCAGATATCGGTGAATGCAATGTCAGGGGTTTCAACTTACTCTACTATGAAGGTGAAGGGAGTACATGGAATGAAAAACTTATATATGCTGATAGACTCGGGTTCAACACACAATTTCATGGATAAGAAGGTAGCAGATCTATTGGGGTGTAAACTACAACCATTAGGAAGAACTAAAGTTTCAGTGGCCGATGGAAGTAAGATTGAGGTATTTGGGAAGATAGAGAAATTTCGCTGGCAATTTCAGGGTCATCAATTCCAGGCTGATTTCATGGTGATCTCGTTGGGATGTCATGATACTGTTCTTGGTATACAATGGTTACACACCTTAGGTCCCATTACATGGGATTTCCAGGAGCTCCAAATGCAGTTTAAGTGGGGACGAAAGAAGGTAGTACTACATGGAATCAAGCCAGGGTCAGTAAGAGAAGTTAAGGCTAAAAGAGTTGAGCAGATGAAAGATGATGGAGTACAATTACATATGCTATATGTTCATGATGACAACGAGGAAGACCAATGGAGCCTGAAAGCCGTGGAGGTGGAGAAGAGGTCAGTAGAAGAGGAGACACTTATTACTGAGTTAACAGAGGAGTATGAAGATATATTTCGAGAACCAACTTCACTACCTCCTTTCCGAGAAAACCATGACCATAAGATCACTCTAGCAGAAGGATCTAACCCGGTGAATCAGAAACCTTACAGATATGCTGTTTATCAAAAAGATGAGATTGATAAGATGGTTAAGGAGCTACTTGAGGCAGGCACAGTACAACCAAGTTCAAGTGCTTATGCGTCTCCAGTGGTCTTGGTGAAGAAAAAAGATAATACCTGGAGATTATGCGTGGATTACAGGAAGCTCAATACAATGACTATTAAAAACCGGTTTCCAATTCCGTTGATAGAAGATTTGATGGATGAGTTGGGCGGATCAAAGGTGTACTCTAAAATTGATTTGCGAGCAGGCTATCATCAGGTGAGGATGGATCCTGCCGATGTCCATAAAACGGCATTTCGAACGCATAGTGGGCATTACGAGTATAGGGTGATGCCTTTTGGTCTCACAAATGCTCCAGCTACCTTTCAGGGCTTGATGAATGGAGTATTCAAGGACTATCTGCGGAAGTTTGTGTTAATATTTTTTGATGACATTTTGATCTACTCTTCGTCCTTCTCAGAGCATGTGGAGCATTTGCTTATAGTCTTTGAGTTGATGAGGATTAATCAACTGTTTGCGAAACGAAGCAAGTGTGCTTTTGCTACGACAAGAGTGGAATATCTTGGACACTTCATCGAAGAGAAGGGTGTGTCCACTGATCCAAGCAAAGTAAAAGCAGTACTGGAATGGCCTGTTCCTAAGAATTTAAAAGCTTTGAGGGGATTTCTTGGGCTTGCAGGTTACTATAGACGTTACGTTAAAGACTTTGGAGTGATTGCACGTCCTTTAACAGCGTTGACGAAGAAAGACGCATTTGCTTGGCATGAGGAGGCACAAAAGTCATTTGAAACGGTGAAGAAGACGTTGTGTGAAGCACCGGTACTGGCATTACCACGTTTTGACAAACAGTTTGTGGTGGAGACAGATGCTTGTGGAACGGGTATAGGAGCAGTGCTCATGCAAGAAGGAAAACCATTGGCGTATATTAGCAGGCACTTGAAGGGTCGACAACTTGCATTGTCCATATATGAGAAGGAGCTGTTGGCAGTGATCTTTGCAGTTCAGAAATGGAGGCATTATCTTCTAACGCAACATTTCATTATCAGAACTGACCAGAGGAGTTTAAAGTATTTACTTGAGCAAAGGTTGAACACTCCTATACAACAGCAATGGCTACCTAAGTTGCTTGAGTTTGATTATGAGATTCAATACAAACAGGGGAAAGAGAACTTGGTAGCAGATGCATTATCTCGTGTGGAGGGTTCTGAAGTGTTACATATGGCAATGACAGTCTTAGAGTGTGATTTGATGAAGGAGATTCAACAAGCTTATGAGATAGATCCGGGTACTAAGACAATCATTACAGAGTTAGTGAAGGATCCAAAAGGCAAAGAAACATTATGCTTGGGATATGGGGATTTAAGAAGGAAATCTAAGATAGTGGTTCCAGCGGTTACAACATTACGAACTACTATCTTAGACTGGCTACATGGATCTGGCCAGGGAGGACATTCGGGGCGTGATAAGACAGTGCAGAGGGTGAAGGGGATATTTTATTGGAAGGGTATGGCAAAGGAGATACAAGCATTCTTGAGGAAGTGTGTAGTCTGCCAGCAGTGTAAGTATGAGACGACAGCACCGCCTGGGCTCATGCAGCCTTTACCTATACCGGAGGCTGTATGGACAGACATCTCAATGGATTTCATCGAGGGCCTTCCTAACTCATACGGAAAGTCTGTGATATTGGTCATCGTTGACAGATTCAGTAAAGCCGCTCACTTCTTAGCACTTAGTCATCCATATACAGCTTCATCAGTTGCTCAGATCTTTTTGGACAACTTCTTTAAGCTTCATGGGTTTCCAAGATCGATCGTTAGTGATAGGGATGCAGTGTTTGTGAGTGACTTCTGGCAAGAACTCTTTCAGCTTCAGGGTTGCAAGTTGAATATGTCAACAGCTTATCATCCTCAAAGCGACGGACAGACGGAGATTGTAAACAAATGCTTGGAGACTTACCTAAGATGTATGACGAGTGACAAGCCGAATAAGTGGTCTAAGTGGTTACCTTTGGCTGAATACTGGTACAACACGACGTATCATTCCGCAGCTCTGACTACACCTTTTGAAATTGTCTACGGTCAGCAACCTCCAATACATCTTCCTTATCTACCTGGTGAGACTAAGGTTCAGGTGGTGGCTAAGTGTTTGCAGGAACGTGAAGATATGTTGTTGATCTTAAAGTTTCATTTACTCAGAGCTCAACACAGAATGAAACAGATGGCTGATAGAAGAAGAAGTGAATGAAGGTTTGAGATAGGGGATTGGGTATTCTTGAAGCTTCAACCGTATAGACAGCGATCAGTGGTTGTACGTTCATCACAGAAGATCTCTCCTAAGTATTATGGTCCTTATAAAATCATTGAGAAGATGGGAGAGGTTGCTTATAAGCTGGAATTACCTGCTACTACACAAATACATCCTGTGTTTCATGTGTCTCAGCTTAAGCAGTTGGTGGGTGATGTTCACGTGGCTAACCAATTACCTGAAGCGATCTATGAAGCTATGATGAAGGAGCCGGAGTATTACCTTGCACGGAAAATGGTGAAGCGTCAAGACAGAGCAGCTACGAAAGTCTTGGTGAAATGGAAGAATCAGGGTGAGGATGAAGCTACGTGGGAGTTCCTTTATGACTTGCAGAAGAAGTTTCCTAATTTTGAACCTTGTGGTCAAGGTTCTTCGGCGAGGGGAGATT
>A02:25847044..25856602_INT#LTR/Gypsy
AGTTTTGGCGCCGTTGCGACGGGGACTAAGCTTTTACCTTTATTTTTCAGTTTAATATTTAGTCTGAGATATCTAACTTGCTTTACTTCTTTGTTGGAACAGATGATCCAAGTGCATGACCAGTAGACATACTCGGAGCAACGCACAAGGACCACTACATCAGCTGACTAACGAAGAACTCGCAAGATTAGAAAGACAGAACCGTCAACAGCCAAGAACAACCGACACCAACATGGGTGATCATGGCAATATGGATGACCTCACTGCTGCATTGGCACTCATTCAACAACAAATGCAGAATCAGCAACAGCAGATGCAGCAGATGCAGCAAACCATCCAGAATCAGCAACAAGCTGCACAAGAGCAAGCAGCCGAGAACGCTGCGCGAGAGGAGCGTGGTGCTCTTATTGGGGAGCGAAACCTTCCGAGGAATTTTGCTACTAACCGCTCTCCCATCAACCCTCCACCCTGTACTCGACAGGATTATGAGATCAAACCTGCACTGATTGGTCTGGTACAGAAGAGCACATTCAGTGGCCTCACTTCAGACATACCAATGGACCACATAGAGGCCTTTGAGAGGATCTGCAATTTCTCTCGCTCAAATGGAGTGCCACCGGATTACGTCAAGTGCACGCTGTTCCCATTTTCTCTTGAAGGGAAAGCTGCACGTTGGCTGCAATCTCTCCCAACCGGTTCTCTAACCTCATGGGACCAGGTTCGATCAGCATTCCTGAGCCACTTCTACACAAAGTCCAAAACCGCGGCTCTAAGGCATAGAATCTCCAACTTCAAGCAGAAATCTGATGAACCCTTTTATGAAGCTTGGGAGAGGTATAAAGAGTACCAGAGGGAATGTCCACACCACGGGTTTGATGACGATTACATATTGGAGGTGTTCTACGATGGAGTGAGCTATGAGTACCGGAACACCCTTGATTCCTCTAGTAACGGAGACTTCATGACTCAGACCACCCTGGTGCATTCGCGCTGATTGAGAACATGGCTTCTAGTTCACTCAACAAGAACAAGGAGCATGATCGCTCTAAAAGTGTGAACAGCATAGACGATTAGCGGCGAAGTGGACCAACTGCTGAAGGGAAACCAGAGCCAGGTCTTCATAATGGAAGAAGCAACTCCTGAGAAGAGTGCGGGGGACAAGGCGTTTGAAGCTGAGCAGGCAGGAGACGATCAGCAGGAAGTGAGTTACGTAAATGGACAAGGGTGGCAGCTGAAGAATTATCACCCAAACCCTAACGTAAGGAACAATCCACAACTTTTCTGGCCTAAGCAGGACAAACAAGTTGATCCGGCGCAGAACAACCAGGGCCAGTATTCGGGATATCAGAAGAACTATCAACCCCGAACATATGTTCTAAGCCAACCGCAGAGCAATCAGCCTCAAATACAGAACCACCAGAACACTCAAGTCGCTACCTCCACCCCTGTCGCTGTTCCGCAAGATGAAACTAAAACCATGCTGCAGCAACTCCTCCAAGGACAACAGCTCCAAGGGAAAGCGCTGAACCAGGTCACTACCGAGATCAATACTAGGATGAACCATATGTTCGGAGACCTGAGCACCAAATATGATAATGTCGCAAGCCATATGAGACAGATGGACATTCAGATAGCTCAGACTGCCGAGAGTGTCAAGAGACAGCAAGGTACTCTACCTGGTAAAACAGACAAAAACCCCAAGGAGTGCAATGCGGTTCAGCTAAGAAGCGGGAAGCAACTTTCCGAGCCAGAAAGGAGAAGGTTCACCGCGGCTGAGAAAGGCAAGCAGAAAGAGTCAGAGCAACCACCAGCCGACCAAGCAGATGAGGGGAATACAGAGCCGTAGTTGAAACAGTCTCGCCAGGCTCAGAACAACCGCTGAAGCAGTGCGCCCGATTCCAGAGGCTGTTCCTCCTCGCGAATACATTCCAAAAGTCCCTTACCCTGTTCCAGCGAAGGTCACTCGTAAGGACAAGGAGGAAATAAAATGCAGGAAGATGCTGGAAGATCTAACCGTCCGACTTCCCTTGATGGATGCGATTCAGATGATGCCCTCCATGCGTAGCTTTATGAAGGGGTTGATCTCAGGGAAAATATCAGAGGAGAGCGAGTTCATGACAGTTTCCAAGGAGTGCAGCGCAGTGCTTCAGAACAGGCAAATAAAAAAACGAGGAGATCCCGGCAAATTTGTCCTCTCTATCCAGATTGGGAAGACAGTTTTCGCCTGCTCCTTGGTGGATCTTGGGTCCAGCGTGAATCTCATGCCGTACTCTGTAGCTCTACGACTCGGATACACGCATTTCAAACCAACTAAGATGTCCTTGGTTTTCGCAGACAGATCAGTCAAATCTCCTGTTGGTATTCTAGAGGATCTCCAAGTGAAAGTAGGGAACACCACTGTTCCAGCAGACTTCGTTGTTCTGGAATTGGAAGAAGAGTCTAAGGACCCTCATCTTGGGAAGACCATTCTTATGTACTGTCGGAGCTATCATTGATGTGCGACAGGGGAAGATTGATCTGAATCTTGGGGACATAGTTATGCAATTTGAAATGGATGAGTTGCTAAAGAAGCCGATGTTGGATGGCAAACCTTTGAGGTCAATGAAGGGTTGATCCGCTCCAACCACAAGAAGGAATGATCGAGGAGATTCTTACCGAAGACCCACTGGAACTTGCACTAGTGCGTGCTGAAGCCGAGCAGAGTATGGTGAACATTGATGCTGATGGATATGCCAAGATGCTTGACTCCGCAAGGAGTATGGGGAGAATGGTAGCGAGTCTAAGTCTGGGGGAGGATATCAACAGGTGCGAGACCACTCCATCTGGAGCGACCCTAAACCGGACCAACCAGAGGATCCCTGGAGCGAGCTCAAGGCTCCCAAAGTTGAGCTAAAACCCCTTCCCAAAGGGCTCAGGTACGCTTTCTTAGGTCCGAATTCCACATATCCTGTCATTGTGAATGCTGAGCTGAATAATGTGGAAACTGCATTGCTTTTATGCGAGCTTAGAAAATATCGTAAGGCATTAGGATATTCGCTAGCTGACATCCCTGGTATTTCGCCTGATTTATGCATGCATAGAATCCACTTGGAAGATGAATCAATGACTTCTGTCGAACATCAGAGGAGGTTAAACCCGAATCTAAAAGATGTCGTTAAGAAAGAGATAATGAAACTTCTTGAAGCAGGTGTGATCTATGCGATTTCTGATAGTAAATGGGTCAGTCCTGTTCATGTTGTACCTAAGAAAGGTGGGATCACTGTTATCACAAATGAAAAGAATGAATTGATCCCTACTAGGACAGTGACAGGACATCGCATGTGCATAGATTTCAGGAAATTAAATGCAGCAACTAGAAAGGATCACTTCCCACTCCCTTTTATTGATCAAATGCTTGAGAGATTGGCTAACCACCCATATTACTGCTTTTTAGATGGTTATTCAGGTTTCTTTCAGATTCCCATCCATCCAGACGATCAGGAGAAGACGACGTTCACATGCCCTACGGAACGTACGCTTACAGGAGAATGCCATTCGGCTTGTGCAATGCGCCAGCAACATTCCAGCGCTGCATGATGTCGATCTTTACTGACCTGATTGAAGACATTATGGAAGTTTTCATGGACGATTTCAGCGTCTATGGAAGCTCCTTTAATGTCTGTTTGTCAAACTTGTGCAGGGTTCTTAAAAGATGTGAGGAGAAACACCTCGTACTCAACTGGGAGAAATGCCACTTCATGGTCACAGACGGGATTGTTCTAGGGCACAAGATCTCCGAGAAAGGAATTGAGGTGGATAAGGCAAAGATCGAAGTGATGATGAGTTTGCAACCACCAACAAACGTGAAGGCCATCAGGAGTTTCTTGGGTCACGCTGGGTTTTACCGACGGTTTATCCAGGACTTCTCAAGGATAGCAAGACCACTCACCAGACTGCTCTGTAAGGAGATCAAGATTTCGACAGTGAGTGTCTAGCTGCTTTCCACACCATCAAGGGAGCTCTAGTCAGCGCACCTGTTGTGCAACCACCAGACTGGGACCTACCCTTTGAAATCATGACTGATGCAAGCGATTTTGCAGTTGGAGCAGTACTTGGGCAGCGTAAGGACAAGAAACTTCATGTGATCTATTACGCTAGCAAAACTATGGATGAAGCTCAGTGCAGATACGCTACAACTGAGAAAGAGCTTCTGGCTATTGTTTTTGCTTTCGAAAAATTTAGGTCCTACCTAGTGGGATCTAAAGTGATTGTGCACACAGACCATGCTGCTCTTAAGTACCTGCTCACAAAGAAAGATGCGAAACCGAGGTTGTTAAGGTGGATTCTTCTTCTCCAAGAATTTGATCTAGAGATAAAAGATAAGAGAGGTGTCGAGAATGGGGTGCTGACCATCTATCCAGAATGAAGATTGAGGACGACACAACTCTTGATGAGGAACACCCAGTTGAACACGTCAACGCGATTGGTCTGTGTTACGCGGAACAATCTCTAAGAACCATCAGACTGCTCCAGCATCGCGGAACAACCTCCGAGGAAGGCCCGATTGTTCTCACATCTCGAACATCCTGTCGCCTTGATCCAAAAGCAATATCCTCACCTCCCATGGTTTGCTGAGATTGCTAACTATCTAGCTGCTGAAAAGCCACCACCTTAAGTTCACAGGAAACGACAAGAGGAAATTCCTGAGAGAGGCAAGGCGTTATGTTTGGGATGAACCGTTCTTGTACAGACAAGGCAAGGATGGTTTTTCAGAAGGTGTGTTCCAGAGGCAGATATCCCAGGAATTCTGCACCACTGCCATGGTTCATCTTACGCAGGTCATTTCGCTGCATTCAAAACGGTTTCTAAAGTCCTCCAAGCAGGGTTCTGGTGGCCGACTATGTTCAGGGATGCTCAAGCCTACGTAGCCAGGTGCGATGCATGCCAGCGACTTGGGAACATCAGCAAGAGGAATGAGATGCCTCAGAATTACATTCTAGAGGTTGAGGTATTCGACTGTTGGGGAGTCGATTTCATGGGACCATTCCCTGCGTCCTTCAAGAACGAGTACATCCTTGTCGCCGTTGACTACGTGTCTAAGTGGGTAGAAGCAGTAGCAAGCCCTACGAACGATGCAAAAGTGGCGACTAAGATGTTCAGCTCAATCATATTCCCAAGGTTCGGAGTGCCTAGGGTCGTAATCAGCGATGGTGGAACACACTTCATCAACAAGGCATTTCAGGGCCTTTTAAAGAAGAATGGAGTGAACCACAAGGTGGCAACCGCTTACCATCCACAGACGAGCGGACAGGTTGAGGTGTCCAACAGGGAGATCAAAAGCATCCTGCAGAAAACTGTCAACACTTCGCGAAAGGACTGGTCGCTTAAGCTGGACGATGCGCTATGGGCCTACAGAACAGCCTACAAGACGCCGCTAGGAACGACTCCCTACCACCTTGTGTATGGTAAAGCATGTCACCTCCCCGTCGAGCTTGAATACAAGGCTGCATGGGCAGTCAAGCTACTGAATTTTGACATCAAGCCAGCAACCGAGAGACGCATGATCCAGATTCATGAACTGGAGGAGATAAGGCACCTCGCCTATGAAAGCTCCAAAATCTACAAAGAGAAAACCAAGGCCTACCATGACAAGAGGATCATTGCCAGACAATTCGAACCCAACGATAAGGTCTTGCTTTTCAATTCAAGGCTGAGATTGTTCCCAGGGAAGTTGAAGTCTAGATGGTCCGGGCCTTTCACTGTTAAGGAAGTTCGACCCTACGGAGCAGTTGTGCTATTAGACAAAAAGGGGACGAGTTTGTAGTGAATGGACAGCGCGTCAAGCACTACCTTGCTGACTCCACTATCGCAGAGGAGAGAAAATTCCCCTAAGCGAGCCCCCATCAGCCTGATCGATTGATCCAAGTCGAGCTAATGACTTTAAACAAGCGCTTGGTGGGAGGCAACCCACTGGTCAGTACATACATTGTCTACATAGTCTGTTCTTTTCCTTTTCTAATTTATTTTGCAGAAAAAAAAATCGGACTCTTCACTCAGAACAACCAACGGACTGTTCTTCTGTTAGAACAACCCATCGACTGTTCCAGGTAAGTGTTCCGAACAAAAAAAAAAAAAAAAATAAAAAAAGAGGATAATTTCGGGAACAGTTAGGGTTTTGCCTATTTAAGGCTTCACCCTTCACTTTCCCTTTCAGTCCGCCGTACACTGATCCCCCACTTGCGATTTTCTCTAAACAAACCACCAAATCTTTGATTCTCAACCGTTTTAAGTGGTTTTGCTTCTCATTCGTTTGGAATCTCGAGTTCTCTCTGTTTTTGCAGATCACTTCACCAGTTTCCACAGGTAAGAGGCCCGACCAAATCCAACTCGGTTTGCAAGTTCATTTCTAACCGCTTTCATAGATCGATTCTTGTTTAACCACTTGATTTCGATCCCCTCGTGCTGTTAGGGTTGATTTAGAATATGAACACTCTCCTATTTCACGATTGCGATTTGAGTTTGATTTGGTTGAAATTTGTTGAAGTGAACAGCGGTTTGCAGTTCGCACAAGGAGAGATGGGAATACCTCGATTCCATTTCTTCTGTGTGACATAATAGAACTAATGCTTGATCTTGTTTGCCTTGTAGATGGCAAGAACTAAGCAATCCGCCAAGCGAACGAGAGCCACGTGCAGCACGCCACCCCCGCAAGTGCAGCAACAAACGTCCGCCTCCTACCCATGGCCCCGTGAGCAAGAGGGTGAACTGATTGATCTCGACAGCCCATTGCTCCTGGACTTCAATTGCGAGGGGTGGGATAAGGGGACAGCAGCGCGTTACAACGCCCTCCTCCGAGTTGACATGCTACCCACTCGTTTCTGCCACGCGGAAACTTTGGCTGATCTTGGGATCGACGAGGATGTATTCGAGACGCTGCACGCCATCGGGATTGCTCCTCTGTGCTACACAACGCACGAGCTCTACCCAGACCTTGTTCGCCAGATGCTCGCCACAGCCACGATCACTTACGAGGATTCCGACGCACCCTCCTACGCCAACTGCTCGTTCTCTTTCATGGCAGATGGAGAGTACTGCTCCTTGTCCCTCGACAAGCTCAATGAAATCTATGAGATGGCCACTGAACCGAAGGGGGTAGCGGTGGCGAAAAAGTTCTCTCCTCTAACGCCTTTTGGGACTGCATTGCAAATGGGAACTTCACAGCCGGAAAGGTCTACCAGTCGCAGATTCGGAACCCCGCGCTTCGTGTCATCGCGAAGATCATCTCAAACCTCCTGTTCGCTAAGGATCTGACCTCGAAGGTCACCAACGGGGAGCTGCAAACCCTGTACACTGGTATTGAGGATGAAATTCGCGCCTCTGGTTCCGGAATTCCCATTCAAAAGGTTAAGACGAATCCCGGTTTCAACTTCATGACCATGATATGCGAGCGGCGACAGTGCCTTATGCACGGCTCGAAGAAGAAAGACAGGAGCGGCAGCCTGCTCACACCGCTTTTCAAGCATTTCGGCATTGATCTCACCAAATACAGCGTCAACAAGGAGGTCCAGTACCTCGACATTAGGTACCTAATGGCGTGCCACATCATGCGAGATGAAGAGACCTACAGCTTTTTCGATAAAGCCGGTACTCAGCTATTCACCAAACTGCCTCACCCCGAGATCACCAGGTTCAGCGTGTTTGAGAACATACGGTTTCTTCCTCCCCCCGAGCTCCTTTGCACTGATCCACGTGCTGCGGTCCCTGACGAAAACATGGATGATGTTGAGGACATCACCCCTGAAGCCGACCCATCGTACGACCTCGGAGAGCTCGCTGATGTGACCGATGATCAAGCTTACAGACGCTGGATGGTGGACTCGCAGCGAAAGAACAACAGCCTCATGCGGAGGATACTCCACCTCGTCACTGGGGGATGCATTGGAGGGAGCGCCCAGCGCCAGTCTACGACAGATCGCCCACCAAGATCCACCGACCAGGCAAGGAGCCCATGGGAACTGGCCCTTCTTCAGAAGAGGTTCATCGCTCGCGCAACAGGCGATCCTTTGACCCAGCCGAGAGCGGCGAGTCCGACTGAGTCCGCAAGGACTATCCTCTATCCATTGTTCTATCCATCTGAACTTTTATTTTTATTTTTATGTTTTATGCTGTGTTGCTTTTTGGCTGACCTCAGCTTCATTTCCACCAGGGATGGTGTCGATTAAGTCTGGGGGAAGCACTGTGTGCTGAAACTCTATTTCTTTGTTTCTTTGTTTTTGAGTCAGTCCTTGCGTCATTTGGATGTTTTATCGAGTCAGTTTAGGATCGAGTCAGTTAAAACTCTTGTGGGAATTAGGACCTTGTGATATATTCTTTTAACCACCTCGTGCTCTAACATTCTTATCCAGTGACCTTAGCAGTGATGAAAGAGCCCATACTTGGACCTGGAACACCCTTGACTCATCTCATTTGACTCTCCAGAAGCTCTCATCCGATCAGGTTACACTGGGTAGACTCAACTCCACCCAACTTGAACCTAATCTTGACTGAAATTCTTCTTGTTATGGGCACTAGATCAGGGAAACGAGACCAACGCTCAGGGCTTCTTATTCTTTTTACCAATCTTGCTGATCCTGAGCGGCTAGCTCATTTTTAGCTAGTTCCAACCTTCTACCTAAGCCTTTATTTTCACCCTCATGCACTCTGTTTTTCAATGTCATATGTGCAGATATGTGCAAAAGGGCCGGAGAGGATAGGATTGACACAGCCCCTTACTCGTTGACGCCTGACACTCAGAGAGAAGAGCAAGCAGATGAGAACAGTCGACAAGATCAATCCTTAAAGAAAGGAACAGTCGAAGGCGCATGGAACAATGGCACCCCGTGAGAAACAGAGGATAGACCCCCAGCGGCTGCAAACATTCGTCCCGATACCTCTCTCCATCTCCACAAAAAAAAAAAAAAAAAAAAAAAAAAATGCTTTAATTTATTTATGATGGAGAGGGTAGATTCGAGATGCATGCTGCTGGAAAAGGGTGAGCAAGAAGTGGGTGCAGATTTTGGAGGAATAAAAAGAAGTCAAGAGCTGGAGAACAGTGGCACGATTGATCCACATTGTAGAACAACCAATCCGTGAGGCAGAGATGAGTAAGGGTTGTGGGCTTCAACAGATCCGTCCTCTCTTGCTATTTTGCGCGATATCCTGCATGCACTCAAACACGGTAACCCCTAAACACTCTCAGCTCCACCGTAAAACAGCCTATTCCTTATCAACCCGTCTACCCTGAATAGTGCTTGTAATGAGAAGCTCACGCTGTTCTTAAATGATTCTTAAAGGAGTTTTGTCTCGATAGTGCAACCTTTTCAGGTATGAGATAGAGAGTACGGAGCTGATCTTCGAACAGCAATCGTGGGGTGTTCTGGTAAGGGTGTGCGATCTGATTCTACAGCTTGTATGGTTCAGAGATGTGTGGTAAGAGCATGGTTATTCAGACAAAGCGAGTTCCCGCTCCTTCAAACCTTTCTCCCTGCTCTTGAGGCTTGGTCTTGTTCGAGGACAAACAAGGATCTAAGTCTGGGGGAAT
>A02:26025472..26030142_INT#LTR/Gypsy
ATTGGTGCGGTGAAACTGGTCGAATCTAACGCGAAGCAAAGCTGGTGAGCTGATTCGAGCTGATCCGAGTCGAAGCCGTTACGATGTCGAAGGCGAAGATAGGGGAGAGTCCGACGACGGTAGTATCGGAGGAAGAATTCGAAACGGAGGAGACAGAGATGGATTTGGATTTCTTGAAAGGCGGTTACATTCGTCTCAACCGAGCTCGTAAGGAATCGGATAGCAAACAGGATGAAGTGAGTCAACAGTTGCGATCGATTCTTCAGATCTTGGAGAAACCAGAGATTCGATCATCAGCGAGACCTAATACGTTTCCGGAATCATCACGAACTCAGGTACATTCGCAAAACTGGGAACGAAACCGGGATGATCATACGTTAGGTTATCGATCTGGGAATGTGATAATTGCGAATAGAGAATCGATGTTGCAAAAGATCGAAATGCCAGTGTTTACAGGAATACAACCGTACGTGTGGCTTACAGAGGTTGAACGATGGTTCAGTATTGGGAAGTATGAAGATGATGAGAAACTTGAGTTAGTAGGATTGAGTTTGCAGGGGAAGGTTAAAAAGTGGTTTGGTTGGGAATTGAAGCGCAGAGGTTTTGAGAGTTGGATAGAGTTCAAAGAGAAATTGATCTTACGTTTTTCAGAATCAATTGTAGAAGAGCCAGCAATCAGATTGTTTTCGATTAAACAGACTGGTTCAGTGGGAGACTACATCTCAGAGTTTGAGGAATTATCAGAGTTGGTACCAAATATCGATGATGAGCACTTGATCAAGATCTTCTACAATGGTCTGAATCAAGAAATGAAAGAGGTTATACGTTTGAAGGAACCAAAGGGGTTGGAGAATCATATTGCGGCGGTTTTGAGAATGGAATCGAGTGCTTTTTGTAAAGTGGTCAGTGAAGCTGCAAAGAAGGGATTTGGAAATCATCATCAGTCATCCTCAACGCCTATGCGATCGTCGTCGACTTATAATACTCAACAAAACAATCACGTTACCAGCGCAAATACAAGTCAGACGAAGAAGGATCAGAGCACAGTCAACAATCCCACTGAGACTAGACCAAGATTGAAGTACTCTAAAGAAGAACTGGATAGAATGAGGAAGGAGTTTATCTGTTTTAAATGCGGTGCTAAGGGATGGACGCGTGCACACAAATGTCCGAATCAAGAGATACGTATTCTTATGGTGACTAATGGTTGGGAGCTGGAAGTGTTGGACGATCAGGAGAGGGGTGAAGAAGAGCTGATTGAGTCGTCTAGACCTCAAGAATTGATGACATTATCACTCAACTCCTTTTTGGGTCGACAATCGCCAAGAACAACCAAACTCTACGGACGATTCGCAGATACTGATGTGATTGTGATGTTGGACAGCGGAGCTTCTCACAACTTTATCACACCGCGCATTGTTCAACGCTTTAAATTGAAAATTTGTGCAGCAACAAGCTTTGACATTGTACTAGGGAATGGAGTTACAGTACAAAGTTCGGGGATTTGTACAAACGTACCGTTTCAGTTAGCAAAAGCAGAGTTCACATCAGATTTTATCACGTTGGAGCTAGGAGTGGTGGATGTTATTTTAGGAATTCAATGGCTGGAGACTTTAGGAAAATGTGAGGTGGATTGGAAGACGCAGGAACTGTCCTTTGTTCAAAATGGGAACAAAGTGACATTGTTCGAGGATCCAACACTACATTGTTCCAAACTCTCACTAAAGTCATTGACTCCTATCTCTACTACTGATGTTAAAGGAAGAGGAGCGCTTTATACATCAGTCAGTGAGGTAACACCATCCATTCCGCGTACTCCGTTGACGTTGGCGCAACTCCTGAATTCATTTGATCACGTGTTTTCCCTACCGACCGGTTTACCACCTTTTAGAGGCATTGATCATGCAATAAACTTGCAACCAGGAGTTAACGCCATCTCCGTGAGGCCCTATCGTTATCCGCAAGCAACGAAAGTGATTATGGAAAAAATGGTTGCGGAAATGTTAGAGGCGGGTATCATCAGAAGTAGCACAAGTCCTTTTTCCAGTCCAGTATTATTAGTAAAGAAGAAGGATGGATCGTGGCGATTTTGCATCGATTATAGAGCTCTTAACAAGGTGACAATTCCAGACAAGTTCCCAATTCCGGTCATCGATCAGTTATTGGATGAACTTCATGGAGCCACGGTGTTTTCAAAACTGGATTTGCGAGCAGGTTATCATCAAATACGCATGAAGGAAGATGATATCAAGAAGACTGCTTTCAGGACAGTGGAAGGGCACTATGAGTTCTTGGTGATGCCTTTCGGGCTAACAAACGCTCCTGCTACGTTCCAAGCCTTGATGAACTCGGTTTTCAAGAAGTATCTTCGACAATTTGTATTGGTCTTCTTCGATGATGTGTTGGTTTATAGCTGCAATATGGAGGAACACGAAACACATTTACGATTGGTGTTACAAGTGTTGGAAAAGCATCAACTCTTAGCAAACAGGAAAAAGTGTTCTTTTGGGTTGAGCCAGGTGGAGTACCTTGGGCACATAATTTCACAGAAGGGTGTAGCGACGGATGCAGCCAAGACGAAGGACATGAAAGAATGGCCAACTCCAAGAACAGTGCGACAGCTGAGAGGGTTTTTAGGCTTGACCGGCTATTACAGAAAGTATGTGAAAGCGTATGGTACCATAGCGAGACCGTTAACGGAGTTGTTGCAGAAAGAGGGTTTTCGGTGGTCAGAGACGGCTCAACAAGCGTTTGAAAGGTTGAAGCATGCAATGATATCTGCCCCGGTATTGGCATTACCAGATTTCACAAAAAAGTTCATCATCGAGTCAGACGCTTCAGGTTTTGGGGTGGGAGCAGTTCTCATGCAGGATAATCGACCTATAGCTTTTTTCAGTCACGGGTTAACAGCAAGAGAGCAGTTAAAACCAGCTTATGAGAGGGAATTGATGGCAGTGGTCATGGCGGTTCTTAAATGGAAGCATTATCTCTTGGGAAGGAAATTCATTGTCCGTACAGATCAGCGAAGTTTAAAATATCTACTGGAACAGAAGGAAGTAAACATGGAATATCAGAAGTGGTTAACGAAACTATTAGGCTTTGACTTCGATATCGTTTACAAACCAGGAAGAGAAAATAAGGCTGCAGATGGGTTGTCGAGAATTGAGTCAGTAGCAGGTCCGGAATTGCGCTTAACACTTTTGGCACTTACGGTTCCTGCAGTGATTCAAATTCAGGATTTGTTCAAGGAGATTGAGGAGAATGCGGAGTTGAAGCAATTGAAAGACTTGGTGACTACGGGGAAGTTGTCTAACAAACATTACGTAGTTCAAGATGGGAAACTATGGTATAAAAGAAGGTTGGTTATACCGAAGAACTCTCACTTTATTCCTTTGATTTTAGCGGAATGTCATGATAGTACCAGTGGGGGTCACTCGGGCGTGTTGAAGACAGTAAAGCGGGTGCAGTCCATGTTTCATTGGGAAGGGTTGCACAAGCGGGTTCAGCGACATGTATCGGAGTGTAATGTGTGTCAAACACATAAGTACTCGACTCTTTCACCAGCTGGTCTCTTACAACCTTTACCAATACCAGTACAGATTTGGGAAGACGTGTCTATGGATTTCGTAGAAGGGTTGCCTACGTCTCAGGGAAGCAACGTGATTATGGTGGTCGTCGATCGTCTCAGTAAGTATGGGCACTTTGTGGGACTACGGCATCCGTTCACAGCAGTAGACGTCGCGGCGAAGTTTATGCAAGAGGTGGTAAAGCATCATGGGTTTCCAAAGTCGATCGTGTCAGACAGAGATCGTATTTTCCTAAGCAGTTTTTGGAAGGATCTATTTCGTTTGTCGGGTACTAAGCTGAAGTACAGCACCGCGTTTCATCCACAGACAGATGGTCAGACGGAAGTCTTGAACCGCTGTATGGAAACATATCTGCGTTGCTTTGCTTCGGGTCATCCTAAGACGTGGCACAAATATTTATCGTGGGCCGAGCTCTGGTACAACACTTCGTTCCACACGGCGTTGAAAGCTACGCCGTTTCAGGTGGTTTATGGTCGTGAGCCACCAAAGTTGATACGCTTTGAAGAGGGGTCGTCTACTAACTTTGATTTGGAGGTGGCTTTAAAGGAACGCGATGCTATGTTGTTACAGATTCAGCATCACTTGGCTAGAGCACAGCAACTTATGAAGACTCAAGCGGATAAACATCGACGGGATGTCCAGTTTGCTGTTGGCGATCTTGTCTATTTGAAGTTAAAACCTTTTCGTCAAAACACAGTGGTTCGTCGTTACTGCCAGAAGCTGGCGGCAAAATTTTTTGGTCCTTATGAGGTCTTGGAACGAGTGGGTAAAGTGGCATACCGTTTGAAACTTCCGGTAGAAGCAAAGATCCATCCCGTTTTTCATGTTTCTCAATTGAAAGCAGCGTTGGGGCAAGGTCAGGTGTTACAAAACATTCCACCAGCTTGTACGGATTTGGAGAATATTGTGTTAGAGCCAGAGGAGGTGTTAGCTTCTCGACGGGATGATCAGAATAGAGTGGAGTTGCTTATCAAGTGGAAGGATCATTTGGATCATGACAGTACCTGGATGTGGTTAACAGGCTTTCAAGCTTCGTTTCCTCATTACAAGCTTGAGGGCAAGCTTGCTGTTAATGGGGGAGTAT
>A02:26222776..26228093_INT#LTR/Copia
AGTGGTATCAGAGCTTCCGGTTTTCATCAAGGTTGCTTAGGATAGAGAGAGAGACAGAGGAGGTGCATACTTAGTACCTGCTCAATGGTGAAGTCAAAGGAACGCATCGAGATCGACCGGTTCGAGGGAGATGGTGACTTCGCACTATGGAAAGTGAGGATGCTTGCTCACTTTGGCGTGCTCGGTTAAAAGCTATCCTTACTGACGAGAAGCTTTTAAAGGATGATCTGAACAAAGGATGAACCAGAGTCTGCATGAAAGACACTGGAAAGGGGCTGGCTGGAATCGTCACGCCCACACCTTCAGTTGATCCTGCAAAATTCGAAAAATCAGAGAAAGCTAAGGACCTGATTGTGCTGAATGTTGGGAACAAAGTCTTGAGGAAAATTCAACACTGTGAGACTGCTGCTGCAATGTGGAGTACATTGAATAGTCTGTACACAGAGACTTCGTTACCCAACCGGATTTATCTACAGCTCAGGTTCTACACTTTAAGATGGTTGATTCAAAATCCATTGATGAGAATGTGGATGACTTCCTAAAGTTAGTGCAGATTTAAACAATTTGCAAGTTGAAGTATCAGAGGAAGTTCAAGCTATTCTACTGCTAAGTTCTCTACCTAACAAGTATGATCAACTCAAAGAAACTCTCAAGTACGGGAGAGAGACGCTAAGCCTAGCTGAGGTGACTGGGGCCGCTAAGTCAAAGAAAGAGAGTTGATCGAGAGTGGCAAGTTCACCAGATCAGGTGGAGAAGGCCTGCTTGTAGACAGAGGTAGATCAGAACAAAGATCCGGAAAGGGCAATGGAAAATCATACAAAGGAAGATCCCAGAGTCGACATGGAAGATCTAAGTCTCGGTCCAGGAACAACAAAAATTCCAAGGGGTGTTTCGTATGTGGAAAAGAGGGTCACTGGAAGCGTGAGTGCCCTGACAGAAGATCAGCCAAGTCGCAAGACTCAGCAAATGTAGCAGAGGCAAAGCAACCTCTAATACTCACAGTCAGCACTGAATACACAAAGGACGAGTGGGTGATGGACTCAGGGTGCTCGTTTCATATCACACCTGATAAGAGTTTCTTATTTGATTTGGAAGAATTCAAGGGAGGTAAAGTGTTGATGGCAAACAACACTCACAGCAACATTCAGGGAATTGGGAAAATTAAGATTCTAAATCCAGACGGATCTTTGGTTATCTTAACAGGAGTTAGATACATGCCAGGTATGAGCAGGAATTTAATTTCTTATGGAATGTTGGAAACAGCAGGTTGTCGATATGAAGGAAAAGATCTTACAGTTAATTTCTACAAGGATGATAAAAGGGTTCTTTCTGGAAGATATCATCTGGGATTGTATTATCTTCAAGGGACAGTCTTAAGAGGAGAGGCTAATCTATCTAGAGCAGAGAAGAATATGACTAATGTTTGGCATTCACGCCTCGGTCATATGAGTCTTAAAAACATGTCTGAACTTGTCAAACGGGGATTTATCATTGACAAGGATGTTAAGACATTGGATTTCTGTGAACATTGTATTATCGGAAAGTCACACAAACAAAGCTTTCCTAAAGCTAAACATGTGACTAATGGGATTCTGGAGTATGTTCATTCGGATTTATGGGGTTCTCCATCTACACCAGACAGCCTTGCTGGAGCTAAGTATTTTGTTACGTTCATTGATGACTTTTCTAAAAAGGTCTGGATTTATTTTCTGAAGACTAAAGATGAGGTATTCTCTAAGTTCAGAGAATGGAAGGCTGAAGTTGAAACTAAGACAGAGAAGAAAATTAAGTGTTTAAGAACAGATAATGGGTTGGAGTTCTGTAATAAACAGTTTGATGATTACTGTAAGAAGGCTGGGATTAAGAGACACAGAACCTGCACCTACACCCCGCAGCAGAATGGAGTTTCAGAAAGAATGAACAGAACAATTATGGATAAGGTGAGATGCATGTTAGCCGAATCTGGCTTGGACCAAAGCTTCTGGGCAGAAGCCGCATCTACTGCGATCTATCTAATTAATAGATCACCTAACTCTACACTGGAATTCAAATGCCGGAAGAAGTGTGGTCAGGTTATAAACCTGATTTGGGACATCTCAGAACGTTTGGGTGCACTGCTTATGTGCATGTAACTGAGGAGAAAACGGGACCTAGAGCCATAAAGGGAGTGTTCGTGGGATATCCTATGGGCACTAAAGGTTACAGAGTTTGGATAGAAAACGAAGGCAGATGCAGAACAAGCAGAAACGTTGTCTTCAACGAGGATGAGCTATACAAGCACACTGTTGCTAAGGAAAAAGAAAGCCCAGAAGCGAACCAGAAAGCTGAAAAACTAGCAAAGAAAAAGGTCTCGTTCAGTGATGATTTGATCAGAGGGCCTTCTCCTTCTGTCGAATCCAAAGACACCTCTGATCAAGGTGGAGAAGAATCATCCTCATCTAGCTCCAACAGCTCGAGTGACCAAGAACAAGATCACGAAGATGATAGTGGAAGTGATCACGAGGTTGAGAGTGAGAGTGGTAACACTGAAACTCTAGACACCTATGTTCTAGCCAGAGATAGGGAAAGGAGACAGAACGTGAGACCACCATCTCGATATGAAGATGGTAATTTCGTTGCTTACGCCCTCAATGTGGTTGAGGACTTGGAAGTTCAGGAACCAAAAAGCTATGCAGAAGCTATGAGAAGCCGAGAAAAGAAACTATGGAAGCAGGCAGCAGAAGAAGAAATGGAATCTCATAAAAAGAACAGAACTTGGGATCTCATTGATCGGCCTGCAAAGGCTAAGCTTGTGGGATGCAGATGGCTATTCAAGCTAAAGCCGGGAATCCCGGGTGTTGAGGATGAACGATACAAAGGCAGACTAGTTGCTAAAGGATATTCCCAGACAGAAGGGATTGACTACAATGAGATATTCTCACCTGTTGTGAAACATGTCTCTATCAGACTTATGCTCAGCATTGTGGTGAATTTGAATCTGGAACTAGAACAGATGGACGTCAAAACTGCTTTCCTACATGGAAGCCTAGAGGAAAGAATCCTAATGGAACAGCCTGAGGGGTTCATAAAGCCAGGGACAGAGAACAAAGTATGCTTATTAAGGAAGTCACTGTATGGCTTGAAGCAGTCCCCAAGAAGATGGAACCATCGGTTCAATAGCTTCATGAAGGATCAGCTGTTTGAACGTTGCAGTAAGGACCTATGTGTCTACATGAGAGATGTTCAAACTAATAAGGCCATCTATCTACTCCTATATGTCGATGATATGTTGATTGCCTCAGGAAATAAGAAGGTGATCAAAGACCTGAAAGAAAAGCTGAGTGGAGAATTTGAGATGAAGGATATGGGAAAGGCCTCAAGAATCTTGGGCATGGATATCACCAGAGATCGAGAGAAGGGAACCCTGATCCTATCTCAAAGCAAATACATTGAGAAAGTCCTAAGGACATTCGGAATGCAGGACGCTAAGCCTGTGATAACACCTACTGCATCACATTTCAAACTAAGAAGCCTCACAGATGACGAGTGGAAAATGGAGGCTTCTCAGATGGAAAGGATTCCCTATGCCAGCGCCGTGGGGAGCCTAATGTACGCCATGGTAGGCTCTAGACCTGACCTAGGCTTCGCAGTAGGCTACGTATGCAGATTCATGAGTGAACCAGGAAGAGAACACTGGAAAGCTGTTCAGTGGATTCTAAGGTATCTAAAGGGAGCAGTAAATTCGAATCTAACATTCAAGAAGAATTCTACACTCCTAGTGGAAGGATACTCAGACTCAGATTATGCAACAGACATGGACAGAAGGCGCTCAGTTACAGGATATGCATTCAAGTTTGGAGGAAACACTATCTCATGGAAATCATGTTTACAATCAGTGGTTGCCCTATCTACCACAGAAGCAGAGTACATGGCCATGAATGAAGCAGCTAAAGAAGCAATGTGGCTAAAAGAAATATGCGCTGAACTAGGATTCAAACAACAGGGAATCAAACTCTACTGCGATTCTCAAAGTGCCCTAGCTCTAGCAAGAAATCCAGTCAACCATGAAAAGACAAAGCACATAGCTACCAAGTTCAATTTCATTCGAGACCTAGTGGAAGCAGGAGACATTGTTCTAAACAAGATTCACACTAATGTCAACCCTGCAGATTTCCTAACAAAGACGGTACCTGGTCAGAAGTTCCAGCTTTGCTGTGAGCTTTTGAATGTGAACTGATAAGACTGGAGACGCTCCAGGTGATTCAAAGTTGAAGAGGTCCACTCTCGCACAACACAGACAACAAACTCAAGGTCAGTATGTGTGCAATTGTGAATCTAAATCAACAGGGAGTGTCAATAAAGAACAAGGAATCACCTGGAGGATAATGAGAATCGAGAAAGAGTACTCGATTCAGGTGGAGTAACCGGGAACCACCAGACATTCCCATACAGGAACAGACTCAGAAAGGGCATCAGGGTCTGGTAACTTACGAGAGGCATCATAAATGGAATCTTTCAGAGACAGTAAATCTACATGGAGCCAAGATACAAGTGTTAGTAACAAGTTTGTGGAGTGTTACAAGTCACAAGAGTAATTCAGAAGTGGCTCACCAACAGAACGTGACAGTGTCTGATTAATCAAGGGATTTCAATAAAGAAATCCAGACAGCTCATCATCGAGCTGAGTCGACTCCTGAAATACAAGAGAGGAGTCAAATCAACAGAGGATTAACGTCATTGAAGATAGTTCCGCTGAGTCAGGGGATTACCTGATCTACGAAAGAGGTGGAGCTCAGGCATGAGCTCAAAGACATGTCGGGATCTCAGCTGCATCCGAAAGAGCAATCTGGGAAGACATGCAAAATATGCCACAGGTTAGCTACACGCTAACAAGATCTGTTCAATATTCTTAACAGATGATCCTAATCACTCGAGACAAGGAGAGAGTAGATGTACCTGAGGATATTGAAAGAAAAAAAAAAAAAAAAGGTTGACGGAGTCAGCTTTCATCGCTCACGGAGAAGTAAATCGCCTTGCGGCGAAGAGACTTCAATTGGAGGAGATAGAACGAGGAGATGCGACGCCATCGTGGTGGAGCTAGCAAGATCTTCTTCAATCGGAGCGACGTTTGCGAGGTGGAGCAAACGGAGATCTCTCTCAAGGTGAGACCGAGTCCATTTCAGTGGAGAAGGTTCGCGAGAGAGAGGAGAGAGAGGAGAGAGAGTCATACTGACTCGTCTTTCTTCGATCAAGACAAAGAGACAAGGAGGAGCTGGGCTGTCGGCAACAAGATTTGCCCGATGGGCTATTATTGGGCTCGATTCAAGCTGGTGGAGATT
>A02:26326424..26340761_INT#LTR/Gypsy
AGTTTTGGCGCCGTTGCGACGGGGACCAGATTTTTTTACCTCTACTTTTCGGTTTCATTTTAAGTCTAAGATATCTAACTCGCCTCTGTTTCTTTGTCACAGCTAATGATCCAGGTGCATGACCAGTAGACATACTCGGAGCAACGCACAAGGACCATTACATCAGCTCACCAACGAAGAACTAGCGAGATTAGAACGTCAGAACCGTCAACTGCCTAGACCTACAAGCACTAACATGGGTGATCATCAGGATGATCTTACTGCTGCATTTGCACTCATGCAACAACAGATGCAGCAGATGCAGCAAACTATCCAAGCGAACGCTGCAAACCAACGGAATGCACCGGAGGAAGTTGATCAGATTGGCCAAAGGAATCTCTTGCGTAATCTACCTGCTACGCGATCCGCCATCAACCCTCCACCTTGCACTAGACAAGACTTTGAGATCAAGCCCGCCTTGATAGGTCTGGTGCAGAGGAAGATCTTCAACGGACTTCCTGCAGAAATACCGATGGACCACATTGAAAACTTTGAGAAGATGTGTGGGTTCACTAAGGCGAATGGAGTACCACCAGATTACATCAAGTGTACTTGTTCCCTTTCTCTCTCGATGGGAAGGCTGCTCGCTGGCTAGATTCCCTACCAACTGGATCGCTCACCACATGGGAACAAGTCAGATCCGCTTTCTTGAGCCACTTCTACACGAAATCAAAGACGGCAGCTCTGAGACAGAAGATCGCCACCTTTAAACAGCTGGTAGATGAGCCGTTCTGCGACGCATGGGAGCGATTCAACGTCTACGCAGAGAGTGCCCACATCACGGTTTTGAAGAAGATTATCTACTCGGAGTTTTCTACGATGGAGTAGGTTGGGAGTACAGGAATGCTTTAAACTCAGCCAGTAATGGAGATTTCATGACCCAATCCACTCAAGGCGCTTTCGCGCTAATTGAGAACATGGCCTCAAGCTCAGCTGACAGCAACCGAGAGACAGACCGCACCCAAAAGGTGAACAGCATCGACAATAGCAAAATAGATGAGCTCTCTGCCAAGGTCGATCAGCTGATTAAGAGTAATCAGAACCATGTCTTCATCATGGAAGAGTCTCCTCAGGATAAAGGAACCATAGACGCTACATCAGAAGCGGACCAGGCGACTGAGGACCACCATGAGGTTAGCTATGTGAATGGGCAAGGATGGCAGTTTAAGAACTATCACCCGAACCCTAACGTGAGGAACAACCCCCACCTGTTCAACAACCCTAAACCCGATGGTAACACAGAAAATGCTCAAGGCAACCAGGTTCAGAACAGTGGCTACCAACGGGGGTATGGAAATCAAGGAAGAACCTTTGTCCTCAGCCCAGCTCAGAATACTCAGTTCCACAACCAGAAACAACCGACTAACCAGCAGCCTGCACAGCCTGCTCAAACTGCTCCACAAGACGAGATGAAGAGTCTTGCCAATATGATGAGCCAGCTGCTCCAAGGACAACAGATTCAGGGAAAAGCACTGAATCAGGTCACAAACGACATCAATACCCGAATGAATCACATGTTCAATGACCTGAGTGCCAAATATGATAATGTCTCGAGCCATATGAGGCAGATGGATATTCAGATTGCTCAGACTGCTGAGAGTGTGAAGAGACAGCAAGGCACTCTTCCTGGAAAAACAGATAAAAATCCCAAGGAGTGTAATGCAGTCGCGCTTAGGAGTGGGAAGCAGTTAACTGATCTGGCACCCAAGAGATTCACAACAGCTGAAAAGGGGAAGCAGAAAGAATCAGAACAGCCACCTGTAACCGCACCAGCAGACGAGGAAGAAGCAGAGCTTCCTGTAAACATACTCCGACCACTACAGAGCAGCCTACTGTGGTTGTTCGCCCAGCGGCAGAACCTGTTCCCACCCGTGACTATGTGCCAAAGGTTCCGTACCCTGTTCCTGCTAAGGCCACACGCAAGGACAAGGAGGAGATGAAATGTAGGAAGATGCTGGAAGACTTAACAGTCAGACTCCTCTCATGAGTGCAATCCAGATGATGCCATCCATGAGTAGCTTTGTGAAAGGACTATTTCTGGAAAGATAACCGATGACAGTGAGTTCATGGTAGTCTCTAAAGAGTGCAGCGCTGTTCTCCAGAACAAAAGGATCAAGAAGCTAGGTGATCCTGGAAAATTTGTCCTTCCATCCAAATAGGGAGAACAGTCTTCTCGTGTTCGCTAGTCGATCTGGGATCAAGCATCAACCTCATGCCGTACTCTGTGGCTAAGCGCCTAGGATTCACAGATTTCAAACCTACCAGGATGTCCCTAGTGTTTGCTGATCGATCAGTGAAATCTCCAGTCGGAATTATCGAGGATATCCAGTTCTGGTTGGGAACACACTTGTCCCTGCCGATTTCGTTGTTCTGGAACTTGAGGAAGAATCAAAGGATCCTCTGATCCTAGGCAGACCATTCCTATGCACTGTCGGAGCTATCATAGATGTGCGACAGGGAAAAATCGATCTCCACCTAGGAGACATTGTGATGAGGTTCGAGATGAATCAGATGCTCAAGAAACCTATGCTAGATGGACAAACCTTCACTGTCCAAGAGGAGGGTGATCCGCTGGAACCGAGTGATCAGATTGATTGAGGAGATCCTAATAGATGATCCGCTGGAACTAGCTCTGACTAGAGCTGAAGCAGAACAGAATGTCCAGAACATCGACGCTGATGGGTACGCCAAGATGTTGGACTCCGCCAGAACCATGGAAAGATTAGTGGCATATCTTATTCTGGGGGAGAACAATGCCTCAGACTCATCGAGCTCGCATGTTCCACCAAGTAGGAACAATGACCCGTGGAGTGAATCCAAAGCTCCAAAAGTCGAGCTCAAAACACTCCCTAAGGGGCTCAGGTACGCATTTCTTGGACCAAATTCTACATACCCAGTAATCGTAAATGCTGACCTGAACAATGCTGAAACTGCTCTTCTCTTATGCGAACTTAGGAAATATCGAAAAGCATTAGGATATTCCCTAGCTGATATACCTGGCATTTCACCTGATCTGTGCATGCATAGAATACACCTAGAAGATGAATCAATGACTTCAGTAGAACATCAGAGGAGGTTAAACCCAAATCTAAAAGATGTTGTAAAGAATGAGATAATGAAACTTCTAGAAGCTGGTGTAATTTATGCGATTCTGATAGTAAGTGGGTTAGTCCTGTTCATGTAGTGCCTAAGAAAGGAGGGATCACTGTTATAACAAATGAAAAGAATGAATTAATCCCTACTAGAACAGTAACTGGTCATCGCATGTGCATTGATTTCCGTAAATTGAATGCTGCGACTCGCAAGGATCACTTTCAATTGGCGCCGTTGCCAAATTCTGAGTAGATTTGAACATTGAGATTTAGTCACTTGCTTGAGACTAAGTCATTTTTATTTTCTTTTGTTACTGATTCTCTTTCTTCACCTCCCTTTAATCTACAGGTGTATGAACTTGAGGAGCAGGGGTCCATCAAACCTAGTTCCAATAGCTGCAGACATCAGAGCTTTAGAGAGAGAGTGTGCTAGAAATAGAAGAGAAGAAGAGCAACAGGCTCACTTGCAGAGATTGAGTACTGATATGGGAGACATACCTCAAAACCAACAGCGAGCAGCTCGACCCATTGGCACTTACGACCGCCCCAACATTCATGGTCATAGATTGGGAATCCGAGCACCCGCTGTGGCAGCCAACAACTTTGAGATCAAATCAGGACTCCTCAACGTGATCGAGAACAACAAGTATCATGGCTTGGCTCTAGAGGATCCATTTGATCACTTGGACAGGTTCGACAGCTACTGTGGGTTGTCAAAAACCAATGGTGTGTCCGAAGATGCCTTAAAGCTCAAGCTATTCCCTTTCTCTTTGGGGGATAAGGCACGTCAGTGGGAGAAGTCTCTACCCAGCGATTCCATCACACTTGGGATGACTGCAAGAAAGCATTCTTGGAGAAGTTCTTCTCTACTTCAAGAACTGCTAAGCTGAGAAACGAGATTCCAGCTTTCAACAGAAGCTTGGAAGGCTTCAGTGAAGCCTGGGAGAGATTCAAGGGCTACCAAGCTCAATGCCCACACCATGGCTTTTCTAAGGAGAGCTTGCTGAGCACATTCTACCGTGGTGCTCTTCCTAAGTACAGAGCCAGACTGGATACAGCTAGCAATGGGTTCTTCTTGGGGAGAACTGAGGAGGATGCAGAAGAGCTGGTTGACAACATGGTAAAGAGTGATGCAGTCTACAGTGGAGACCACGACAGAGGCAGTAGAACAGATGATAAGCAGACGAGGAAAGAGATCAAAGCTTTGGAAGACAAGATCGACCTACTCATTGCTGAAAAAGCACCCAAGAGCAGCTGAAGTTTGTTGGTAACTCCAAGCAGGAAGATCCACTTGCTGTCAATGAGGTTGAGGGTTTGGAAGGTCAAGAGGAGTTGTGTTTCATTAACAACAATGGTAGCTGGTACAAAAAGGAGCCCAACTTTCAGTACAACAACTACCAACAGAAATCCTATCCCAACAACCAACAGAGTGGCTATCCGCCAAGAAACAACCAGCAAGGCAGCTATCAGCCTCAGCAAAACCCCTCGTCTGGTTCCTCTGCTCCTCAAGAGAGCAGCACTGATACCTTACTGAAACAAATCTTGGAGTCTCAGACTAGAAGTGAGAAGCAAGTTGGTTATGAGTTGAAGAACCTTCATTCCAAGATTGATGGGAGCTACAATGAGCTCAACAACAAATTCTCACACCTTGCTTCTACAGTCAGGAATTTAGAGAATCAATTTGCTTCCATGAACACTCACCAGAATCGCCAGCAAGGATCTCTACCTGGAAAGTCTGACCAAAATCCCAAGGAGGCCAAAGCTATCACCCTTAGGAGTGGTAAGCAGTTACCTCCTAGAACCCTCACCAAGGATGCTGAGAAACTAGGTGAGGGGGTTGCCATCAACATAGATGATGAAGTGGTGATTGTTGATGAGAAGATCAATGACGAGATCTTGGAGAAGATAGTGGAAGCCAAAGGTAAAGGAAAGGTTGGGGAAGAGAAGAAGACAGTAAAGGATGGTGAAGTTGTTACTCCAGCAAGTGAAAGTTCTTTTGTTCCTCCTCCCTATGAACCCAAACTTCCATTCCCTGGTAGATTCAAGAAGCAGCTGCTAGAGAAGTACAAGGCTCTGTTTGAGAAGCAAATGAGTGAAGCTCAGGTTGCAATGCCCATCATCGATGCTTTCATGTTGATTCCTCAATACAACAAGTTCCTGAAAGATGTTGTAGCTGCAAAGAAGAAGGAGATGGAAGGCATGATGATTCTTACCCATGAGTGCAATGCCATCATCCAGAGGCTTGATGTTCCAGAGAAATTAGAGGATCCAGGAAGCTTCACACTACCTTGTGCTCTTGGACCTATGGTATTTGAGAAAAGTCTCTGCGATTTGGGAGCTAGTGTCAGCTTGATGCCTTTGTCTGTTGCAAAGAAGCTTGGATTCACTCAGTACAAGAAGTGTAGACTCTCTCTGGTGTTAGCTGATCGTTCAGTGAAGTACCCTGTGGGCATCTTAGAGGACCTCCCTGTGAAGATTGGAAGGTATGAGATACCTACAGATTTTGTGGTGCTTGAGATGGGTGAGGAGGCTCAAGATCCATTGATTCTAGGAAGGCCATTCTTAGCTACAGCAGGAGCTATTGTTAATGTGAAGGAAGGCACGATTGATCTCCATTTGGGTAAAGAGAACATCCTCCACTTTGACATCAAGAGGAAAATGAGGAAACCAACTGTGTTCGGGCAAGCCTTCTACATTGAAGAGATGGACACTCCTGCTGATGAGCACCTTGAAGAGTTACCACCTGAGGACGACGAGGAGGGAGCATCTCCCTCTACTCATTCCCATAAGAAGGTAACCCACCACACTCCCTTGTATATACCATTTCATTTTTGCATATTAGTCTTCTTTTCGGTATCTCTCTCTCTACTTGACAACACAGAGACTGTGTAACTCAAGTTTGGGGGAGGTACCAAGTATTTGATCATGTTTGCTTTGATGTTGTTTCATTGAGTCATGCATTTGCATTAAAAAAAAAAAAATCAATCATTTAGTTTGCATCATTTGCATTTTAGGAGAGTCTAGAGCATATAGGTTGCATTCACTTGCATTGGGAGCAATGATTTTGAATGCCTTGTAAAGAACACTACGTTGCACCTGAGTAGCTTTTGCACCTCTCAAAAAGACTTGTATGTTTCGAGCCTTGAAAACTCTTCCTGAAACTTGTTGATTGCTGAAACTCAGTCTTTGAAGCCAACTACAACCTTATTTGAACTGAACGAACTTAATGCTTCTTGCTCATGGTCCCTTGTGTACTGAGTCATGGCTATACACACTTGAGTTGTCACATCTTTATACCAATTTTTTTGACAAACTCTAGTGGTAGACCACTCCCAAAACCTTTTCCTCCTTTTAAGCTTTCATTGTTTGATGAGTGAGGCCTTTTCGGAAAGTCTTACATGTGCATAATGTTGAGAGTATCGGGAACGACAATGCTTGATCTTCATTCTTGCTAGATTGGCACTCTATTGTCTAGCTATAGGTGGGGGTGAGTGTTGTGATTATGATTTGGGAGAATGAAAAAAAGAAAAGAATAGACTCTTTGTGCTTAAGTGAATTGTTTTATTGGGACCAGTATAGAAGCCTCTAGCTCAAGTTTTGAAAAGTCTTGGCCCCCAGCCTAAAAAAAAAAAGGAAAAAGAAAAACGAAAAAAAAGAGAAAAAAAAAAAAAGAAAAAGAAAGAAAAAGGGGCTAGCAAAGTTGTTAGGAGCTAAGAAATGTTTTGAGGTTGTGAAAAATCCCTTGTAGATTTCAAAGAGAAGGAGTTAAAGTTCTTAGGATCTTTTGGTGAGAGATGTGAGTTGGGTTTGACATTTGGGAATGATTGTGTAATTGTATGTTTGGGAAAAGGGTAGAACAATGGAGATTGAGCATTGTATGCATGAGTTGTCCCTTTCTTAGATATATTATGTGCAATGTCAAGGCTACTTGTTTGAGAGTAAACCACCTTAAAGATCATATGTTTTGAACCTCTTGAATCACTTGAATAAAAGCCTTCCCTTACCCAACCAAATGACTTGGACCAACTGACCATTTGCAAGAATTCACCTGATGTTTTGTGCTTAATGAATGTGAGAGTTGGTTGATTTGAATGTGTGGATGCTTGATGATGAGTGTAAGAACAAAAAGAGTTAAGATAGGCCTAGAGAAGCTAGAGTGTAATAAGAGAGTGTGCTAGTTGTGTTTCTTTTGGCTATGTGCTCCCACCTTCAACCTCTCTCCCTATGAGTTCTAGAAAGTTCACTTGTGGACAAGTAAAAGAACAAGTTTGGGGGAGTCTTTCACTTCCCTTCATTGATCAAATGCTTGAAAGATTGGCTAACCACCCTAACTATTGCTTTTTAGATGGTTATTCAGGTTTCTTTCAGATTCCCATCCACCCAGACGATCAAGAAAAGACGACGTTCACATGTCCTTATGGAACATACGCCTACAGGAGAATGCCTTTCGGGCTGTGCAATGCTCCAGCGACCTTTCAACGCTGCATGATGTCAATTTTCACTGATCTAATTGAAGACATAATGTAAGTTTTCATGGACGATTTCAGCGTCTATGGGAGCTCCTTTAGTGTCTGTTTGTCAAACTTGTGCAGGGTTCTGAAGCGATGCGAGGAGAAGCATCTCGTGCTGAATTGGAAAAATGCCATTTCATGGTCAGAGATGGGATTGTTCTAGGACATAAGATTTCAGAAAAAGCATCGAAGTGGACAAGGCAAAGATCGATATCATGATGAGTCTGCACCCCCAACTTCAGTGAGGGGAATAAAAAGCTTTTTGGGACATGCTGGTTTTTACAGAAGATTCATCCAGGACTTCTCGAGAATCGCAAGACCACTCACTAGACTGCTCTGCAAGGAAACAAAGTTCGATTTCGACAACGAGTGCTTAGCTTCATTTCACACGATCAAGGGAGCTCTTGTCAGTGCACCGGTTGTCCAACCCCCAGACTGGGACCTCCCTTTCGAGATCATGACGGACGCGAGTGACTTTGCAGTGGGAGCAGTGCTTGGACAGCGGAAAGGATAAGAAGCTCCATGTGATTACTACGCGGCAAGACACTGGATGAAGCTCAATGTAGGTATGCCACCACAGAGAAGGAACTCCTGGCCATCGTCTATGCTTTTGAGAAGTTTCCGATCATATATTGTTGGGTCTAAGGTGATAGTCCACACGGATCATGCAGCTCTCAAGTACCTGCTTACGAAAAAAGATGCCAAACCGCGGCTCCTGAGATGGATTCTCCTCCTTCAAGAATTTGACCTGGAAATAAAAGATAAGAAGGGGGTAGAAAATGGAGTAGCGGACCACCTTTCCAGAATGAAAATAAACGATGATACAGTGATTGACGAAGAACAACCAGTGGAAACGTCAGTGCGATTGGTCTTTGCTACACGGAACCACCAATGCGCATAGAAACAGCTTGTTCTACGCAACTAGAGCAGTTTGTGGCAACGATCCAGAAGCATATCCTGTCTACCGTGGTTTGCTGAGATTGCAAATTTCTTAGCTGCTGAAAAGGAGCCTCAGAAGTTCACGGGGAACGAAAAGAGGAAATTTTAAGAGAGGCAAGGCACTACTTCTGGGATGAGCCTTATCTATACCGACAATGCAAGGATGGGATCTTCAGACGATGTGTTCCGGAGGCTGAAATTCCAGGGATCCTACACCACTGCCACAGATCTTCCTACGCTGGACATTTCGCCACATTCAAAACAGTCTCCAAAATTCTCAAGCGGGATTCTGGTGGCCAACAATGTTCAGAGATGCTCACGCTTTCATATCCAGATGCAATGCATGCCAGCGAATGGGCAGTATCAGCAAAAGGAATGAGATGCCCCAGAACTACATATTGGAAGTTGAGGTGTTCGACTGCTGGGGGATAGATTTTATGGGACCTTTCCCACCTTCTCACAAAAACGAGTACATCCTGGTTGCAGTCGACTATGTCTCCAAGTGGGTAGAAGCAATTGCTAGTCCGACCAACGACGCACGAGTTGTAACCAAGATGTTCACCTCCATCATCTTTCCAAGATTTGGAGTACTAGAGTGGTTATCAGCGATGGTGGAACTCACTTCATCAACAGAGTGTTCCAAGGATTACTGATCAAGAACGGCGTGAAAACACAAGGTTGCAACCGCTTATCATCCTCAACGAGTGGCCAAGTGGAAATTTCCAACAGAGAGATCAAGAACATTCTGCAGAAAACAGTCAATACCACGCGTAAGGACTGGTCCATCAAGCTTGACGACGCTCTCTGGGCCTACAGAACAGCCTTAAGACCCCATTAGGGACCACTCCCTATCATCTGGTCTATGGCAAGGCATGTCACCTACCTGTGGAGCTAGAGTATAAGGCAGCTTGGGCTGTTAAGCTGCTTAACTTCGATATCAAACCTGCTAAGGAGAGGCGACAATTCAGATCCATGAGTTGGAAGAGATTAGGCATCTGGCCTATGAGAACTCCAAAATCTACAAAGAAAAACCAAGGCATTCCATGACAACGGATCATCAGCAGAAGCTTTGCTCCGAATGATCAGGTCTTACTATTCACTCAAGGATTAAGCTGTTCCCTGGAAAGCTAAATCCAGATGGTCAGGACCTTTCACCATCAAGGAGGTTCGCCCCTATGGAGCTGTCGTGTTGCTGGACACAAGAGGAGGAGAATTTGTTGTTAATGGGCAGCGCCTCAAGCCTTACCTTGCTGATACAACAATCGCTGAAGGTGTAGAAATACCCTTAAGTGATCCCCTTCAAGCCTAATCGGCTCACAAAAGTCAAGCTAGCGACTGAAAAGAAGCGCTTGGTGGGAGGCAACCACTGGTGAGTGTAAATATTTCTTTTATTTCTAAAAAAAAAAAAAAACTAATTTGCAGGAAGAAAATCGAGCACTTCTCAGCAGACTGAGCGAACGGACTATTCCTATTCCCTTGTTTTATCCATCTGAACTTTTATTTCCCTGCTATTTGTTTTTGGTTTGGTGTGTTTTAGCCTCCTCCGATTTATTTTCACAACCAGGGATGGTGTGAAGTAAGTCTGGGGAAACTCTGACGATTTCCATGTTTTTATTGAGTCAGTCCCTAGGATCGAGTCAGTCCAGTCAAACTTATTGTGGTAATCAGGACCTTATTTTGTGATGATTTCTTAACCACCTCGTGCTTTAACCTTCTTATTCAGTGACCTTAGCAGTGATGAAAGACCCACACATGGACCTGGAACACCCTGACTTATCTCTTTTGACACTCCAGAAGTTCTCCCCGATCAGGTTACACTGGGTAGACTCAACTCCACTATATCTGAAACCTAATCTGGACTTTAATTCTTCTTGTTATGGGTACTAGATCAGGGAAACGAGACCTATACTCAGGACTTCTTATCCTTTATATCCATCTTGTTGTTCCTGAGTAGCTAGCTCATCTTTAGCTAGTTCCCACCTTGTACCTTAGCCTTCATTCCAACTTCAGGCATTTGTTTTTCAGTGTTATATGTGCAGATATGTGCAAAAAGGTTGGAGAGGAAAGGATCAACGCAGCCTCTTACTCGTTACTGCTGCGGAAATTCAAGGAGAACAAGCAGATCAAGGGACCAACTGCTCCATGACCAATGGATCGTGCAAGTATAGCAGAATGATGCGAATCAGATCCACCAGTGGCCTTCTCAAAATCACATGCTACCTCCTTCTTCGTCACCTCATCTCTATTTTCATGTCATTCAGTAAAAAAAAAAAAAAAAAAAAAAAAAAAAAAAAATTCAATTACCTTTCATTTTAGCATTTGACGATGGAGAAGGAGATGAGTTCAAGGGAACATGAGCCACTGGGAAAGCCAAGAAAGAGTTTAGGCTAATTTTGCGGAGAACATAGAAGGGAGCGAGCAGAACAGTCTGATAACTGTTCCAGAACAGAGAGCAACCTTTCGAAAGGGAGCAAAAACGAGTAGAGGCTGTGGACATCAATGGATCCGTTCTCTCTTGCCATTTTGTGCGATATCCTGCATCCTCTAAGAAATCGGTAACCCCTAAACACTCTCAACTCCACCATTAAAAAGCCTGTTCCATACCTAGACCGTCCACCCTGAGTAGCGTCCATGACAAGAAGCTCACGAAAATTCTAATTGAACAAATGGAGTTTGGTCTCGAAAGTGTCGTTTTTTCAGGTCAAGATGTAGAGTAAGGAGCCGATCTGTGAACAGCGATCAGGGGTTTCCAGTAAGTGTGTGTGGTTCTAATCTACTGCTTGTATGGTTCAGAGATTTGTGGTAAGAGTATGGTTGCTGAGAATAAGCGAGTTCCTACACTTTCAAACTTTTCTCCTGTTCTTGATACTTGCCTTGTTCGAGGACAAACAAGGATCTAAGTCTGGGGGAAT
>A02:27520532..27523646_INT#LTR/unknown
TTTGGTATCAGAATCCAAGAGCTTTAATTTTTAATTAGGGCTCGATCCAAGGTCATCTCATACGATGACACTTCCTAATCGTACGGACACCATAATGGCTCAAGCTATTACAGCTGCCGTTGATGGCGTACTAGCAAAATCCCAACATGAGCTGCGATGGTTATTACGTGACTTCTGTGACACGGCTGCCCGTGTTTTTATTCAACAGCAACAACAACTTACTACTCAATTGTTTGAAGAGGACGGCGAAGATGATGTTAGTAAAAGTTTGGGGGCTAATAGAAATCACGACCAGATACAAGTTCATGCATTAGAGGATCCTCATGATCAGGTTGGAGACTTCGATGGTACGCCCATATATGACGTTTATGACGACGAACTATCTACAACGCTCGTCTATGATTTTTGCGGGGAGCCACATCACAAATCAGACGTGACGACAAAAGAGGGAGACACGTCTTCTCAAATAACGGAGAAACCCACCTTCACAAGCAACTTGGGAAGATATAATGTTCCAATCAAAGATTTTGCGGAGGAGCCCCTCTTTGATGTTTATGATGATGAAATTCAAGGCTTTAACCACGATTTTGAGGTGCAAGTGTTAGTCGATGATGCATATTTAGGTGTTTCAAAGCAACATATAAATTCTGGTTCGGGGGACAAGGATTTTCATCGACAATCTCATCACGAGCCACCAGATCGCGGTCGAGATAAGGGACACGCATATGTAGATCTTGTTGCCATACATAAAGGACTAACCAATGGTTCTCAGTTTACGAAGGTGTTGAACGAAAGAAGGCGTCATCTCAAGTTTATGCATGATCAAGAAGATTGTTTCAGTGAACTATCTCTTATTGGGAAACATGCATTGAAAAACAAGATAACTTATCTTCAGGAATCTCTTGTCTTAGAGAAAGAGAAGAACAAGAATTTGGAGCATGAGTTGCACGAAACACATAAGAAAATTCGCATGTTAAACAAGGGATCTGCAAGTTTAGACAAGATTTTAAGCATGGGAAGAACAGAGAAATCTACAATGGGTCTTGGTTATCAAGGACGTTCATCAGGTACACAAACAGTTTTTGTTCGTGGTAAGTCTATTGAACAAAACAGAACAAAAATTGACTTGGATGATGCGTTTTGTTGTGATGCCATGAGTGGTCTGCTGGAACGGCTAGTTTCAAAAAAATCCCGTGGAACAGAGAATGGGTTGCATGGTGGCATCAATACTAGTCAGCCGACTAACACGAAGGACATACATATAGCTACAACAGAACATCTTGGTGTCATGTCGATGGTTGCACATCTAAGATTATGTGAACGTCCATGGAAATATTGCAGTGGAACGTTTTATGATAGCCTTGGAAACATATATGTTGCGTTCGTACGCACACATAATCCTCTCTCCCCTAGGGAAGAGACAATGGATCCAGTGGTACGAAACAAGGAAAACATTAATCTGTCTTCTCCAGTTTGTCTCTACATGTTGGTATTGTTCCAAACAGTGGCTAAGTTATCTGGTGAAGTTTCCTTTCTAGACGTAATTGATTGTGATTTATCCCATGAGTTTTACCTGGCTTGTGTATTTTGCAAAAGGATCATTGCAAAAGTTCATTCTGGGAGTTGATGTGTCTTATTGTTGCCATCGACACGTATGTGCTCTAATGCGTCTTTCCGATCTTTTTGTGGGAAAGAGGAAGGAGAACATACAACTAGAGTGGATGTTTCTTATGGGTAGTGTGGTGTTTTACGTGGGAAATTTAGTGACCGTTGGCGACGATGAGCATGTGAAAGTCCAACTCCTTACTTGTTTGGTCAGTTTCACAAAATTTCTTTGTGTTAGATTTGGTTCTCGGTGGAAACATGTAGGTTTAAATGGACGACCAGAAGCCTTTGATGTGATTCAATACGTTTGGGTGTTTGGAGCGTACAAAACCGTTACGTTTATTGAGCTGCCATGTTCACCTGCATTGTGGTCTCTGTGTATCCACGTGAATTTTGTCTCCATGTACGACATATTACGGTCTTCAGCTGTGTGGCCTCTTTCTCACATAGGCGTAAAAGTATCATCAAAAGTATTTCCTTCTCTAGGATTACAGACTGAATTGCGATGGGGAGTGTCTAAGAGGAAAGTCAAATTTGTGCATAGTCCACAAGCGGGTTTAGGCTGCATATTCATGTTAATTATTTGTTGGAGTGACATTGCTTGTGAGTCAAGCAACTCAGCCTTTCAACATGCTTTTAAAGCAGCTACATGCTTACTCACGTTTTCTGTGTTGCTGTCATCTAGCACTAAGTTCTCCATGGTTGTGAGGGCCATTACAAGGTCAGTAGGTCGTGAGCTCATTTGTGGTGTCATACGAAATGTTTTCAAGTCAACACAACGACAATTACCTAAAAAGAACGCTCGTGAGATTCTCTTTGCCAACGTAAGGGGGTGCATCTATCTTTTCGAACTGCGAAGTACGGTGTCTATACTTACGTGCCCTCCATCTCAAGTGTCTCCAGTGAGCTGTTTCATGGTGTATGATGTATTTCAAATTGCGGAGTCTACTTTTACTTCTCCACTATGGGTTCACAACCAGATTTTATCCCTTCCTCCGACGTTCCATATAGTGCCATGGACGTCCTTCTCTACCACTATATTCCACCTTGGGTTCTACTGTGTCATTTATAAAGCACGATGTGGAGCGCTCTCTTACAGTGACGTCATGGTTCTGTGGCATAAGGATGATAATTTCAGGTCCAGAATGATTAATATATTAACAACGTGTACGCGTCATCATGGGAAAATAATTGAATTTGTGGGTTCACAATATTTCTTACGAGTGAAAGTTCAGGAAAATCGACACACTTTGTTCCTTAAGTACACGTTAACAGCACAACGGCATCACTGTCATATTCAATTCAAAATGGGTGACTTGCTTTCTCCAAGGATAACCAAGATAGGACCGCTGCAAGTATTTGAGAAGTTGGATGCTAATGCATATCACAAGCTTTTAGTTCGGCCTGAGTTTCTTTGCTCTGGCGTGTTCAACATAATGTGCCGTGTTCTGTTGGTTGCGAATGGTGTGCTTTACAATTCGAGGACGAATCTTTTCAACCCCGGGTGACC
>A02:27548203..27552340_INT#LTR/Copia
TTTGGTATCAGAGCCACACAAACTAATTAAGAAACTGTAAACATGGCCGACATAAAAGAAGCGATCGTCAAAAACAAAGACACCGGCCCAGCCACTGTCAAGTTTCCGATGTTAACTTCTTCAAATTACACTGTCTGGTCCATGAGAATGAAGATAGCGCTTAAAGTCTGTGAAGTATGGGAAACAATTGATCCTGGATCGAAAGATGAAAAGAAAAATAACATGGCAATAGCATTCTTGTTTCAATCCATACCCGAAAACCTAATTCTACAAGTCGGAGATATTGATACATCAAAAGGGTATGGGAAGCAATACAAGCACGTCATGTAGGAGCTGAGAGAGTCAAAGAAGCAAGGTTGCAAACCCTAATGGCAGAATTTGATAGACTCAAGATGAAGAATGATGACACAATTGATATATTTGTTGGAAAACTAGCTGAAATCACGTCAAAAGCTGCTTCTTTGGGGGAGACAATTGAGGAACCCAAACTTGTAAAGAAATTCCTAAAAAGCTTGCCAAGGAAAAAGTATATACATATGGTAGCTTCCCTTGAGCAAGTTCTTGATCTTAACACCACAAGTTATGAGGATATAGTCGGACGTTTGAAAGCATATGAAGAAAGGATCGCTGAAGAAGAAGAAGAAGATACACATGATGATCAAGAAAAGTTAATGTATGGCGACACAAGTCAAGAAAACCATGGAGGAAACTATAATAGTGGTCGAGGCCGTGGCCGAGGAGGTAGGTCTAACTGGAGAGGTAGAGGTCGTGGCCGTGTTGGATCAACGTTTCAGAGTCAAAGAGAGGCTTACAAACAACGACAAGGTGGAGGTGGAGACTTAACTCATATCACGTGCTTCAGTTGTGATAAACAAGGTCATTATGCGAGCGATTGTCCAGACAAGAAGCTCAAATTACATGAGGCTATGGAAGGAAAGGATGATGATACTCACGATGCTGACGAACTAATGGTACATGAAGTCGTGTACCTTAATGAGAGGAAGATAAATCCTACTATATTTGAGACAAATCATGATACAGAGTTGATATGGTACCTTGATAATGGAGCTTCAAACCATATGTGTGGCGATCGTTCATTCTTCTTGAGGCTTGATGAAACGGTGACGGGTAAAGTAAGGTTCGGAGATGACTCGCGAATAGACATTAGAGGAAAAGGTTCTATTCGGTTTGTGTTTGATGGTGGTGAAAAGAAAATATTAAATAATGTGTACTATATCCCGGGGCTTAGGAGCAATATAATTAGCTTGGGACAAGCTACTGAAGCTGGATGCGAAGTTCATATGAAAAACAATGCACTCACATTGTTTGATAAGTATGGAGACCTCATGCTGCGGACTACACGAACGGGTAGTCGACTCTACAAGGTATTTTTGAGCGCTGACCGCATCCAATGCCTTCAGATAATGCAGCGTCTGAATCCACCTTGTGGCACGCTCGTCTCGGTCATGTCAACATCGAGACATTGAAACTAATGGCGAGAAAAGAGCTAGTCACTGGGTTGCCAGAGACCGTCATCAAGACTGAAACTTGCGTATCCTGTTTGCTTGGGAAGCAAGCAAGAAAATCATTCCCACAAGCAACGGCGTTTCGATCTGCTAAACCTCTTGATCTTATTCATGGAGATCTGTGTGGTCCAATCTCTCCACCTACACCAGCTCAGAAACGATACATTTTTGTGCTTATAGACGACAATACACGCTACATGTGGACCATATTATTGAAAGAAAAAGGCGAAGCATTCGAAAAATTCAAAAGCTTCAAGAAGCTTGTCGAACAAGAAACACAGAACAAGATCAAGGTCTTGCGAACAGATAGGGGAGGTGAATTTACATCTCATGAATTCAGTAACTTCTGTGACAAGAATGGCATAAAACGACACTTGACTGCACCTTACACACCCCAACAGAACGGAGTGGTTGAACGACGAAACCGAACTCTCATGGAGATGACGAGAAGTGTCCTAAAGCACATGAGTGTACCAAACGACCTGTGGGGCGAGGCCGTTCGACACTCCACGTACCTGATCAACCGTGTAGCTACAAGGTCGTTGGACGGGAAGACACCATACGAGATGTTGCGACTGATAAAACCAAACATCAGCCACTTGAAGATCTTTGGTTGTGTATGTTATGCGAAAACTGAACCTGTAGGAAGGAAGAAGCTCGATGATAGAACAAGGATGTTAGTACACTTGGGAACTGAACCTGGGTCAAAGGCTTATAGGCTACTGGATCCAATTACCAAACGGATAGTAGTAAGCCGCGATGTACACTTCACTGAGGATAAAAGATGGAATTGGAATGAAACAGAGGAGAAAACAGAGCAGGCAGAGCATTCTAAGCCGGGAGAGTTTGTTGTTCGTGTAAGAAATGAGATTGATGAAGAAGAAGAGCTCCAGCTGAGAATGAAACAAGTATTGATGAAGAAGAAGACCACGAAGTTGAAGAAGAAGGTAATGCTCAACCTTTACGACGATCACAACGGGCTTTGAGAATGCCTTCTCACCTTGATGATTATGTTCTTTTGGCCGAGATTGAAAGTGAGCGGCTGCTGATGGTTATAAATGAGGAACCGTGGGATTATGACGAGGCCAAGAAGCTTAAAGTTTGGGTCGATGCGTGCAAAGACGAGATCTTCTCAATAGAAAAAAATAAAACATGGGATCTAGTCTATTTACCTGCAGGAGCGAAGCCTATTGGTCTCAAATGGGTCTTTAAAGTTAAGCGTAATGCAGACGGAAGTATAAATAAGTTTAAAGCCCGGCTAGTGGCTAAGGGATATGTCCAGAAGCATGGTGTTGATTACGATGAGGTCTTCGCACCAGTAGCTCGCATTGAGACAATACGTTTGATCATTGGACTAGCTGCTTCAAGAGGGTGGAAGATTCATCATCTGGATGTTAAAACCGCCTTCCTCCACGGAGACTTGAAAGAAGAAGTATATGTAAACCAGCCACAAGGTTTCATCGTCAAAGGTCAGGAAGATAAAGTTTATAAACTTAAGAAAGCTCTGTATGGACTACGTCAAGCACCTAGAGCATGGAACGTGAAGTTGAACCAGATACTGCGAGGGCTTAACTTCTACCGTTGTTCAAAGGAACCGTCTCTATACCGTAAGGAAGTGGACAATGAGCTTTTGGTTGTAGTTGTCTATGTTGATGACCTGCTTGTTACCGGATCATCACTTGAAATGATAGAAATCTTCAAGAAAGAGATGGCTACTAAATTTGAGATGAGTGATCTCGGGATGTTAACCTATTATTTGGGCATTGAAGTACTTCAAAGAGAAGATGAGATCGTTCTTAGCCAAGATCGTTATGCAAAAAGGATACTTGAAGAGACTGGAATGACTTCCTGTAACTCTACGCATATTCCTATGGAGATGAACTCGAAGTTCTCCAAAGCAGCCGACGAGAGGAGCGTAGACGAGACAGAGTATCGGCGGAGCATTGGGTGCTTACGCTATCTACTGCACACTCGACCTGATCTCTCTTTCAGTGTAGGAGTACTCAGCAGATATATGCAAGAGCCAAAGGAGTCTCATGCTGCGGCATTGAAACAGATAATAAGGTACTTGCGTGGAACATGCACTCTTGGTCTCCGGTTTCGAAGAGGAGAAGGTGTGAAACTTGAAGGTTTTAGTGATAGTTCACATAACGTAGACATAGATGATGGGAAGAGCACAACCGGGCATGTATTTTACCTCGGATCTAGCCCCGTAACCTGGTGCTCTACTAAGCAAGAAATTGTTGCTTTATCAAGCTGTGAAGCGGAGTTCATGGCCGCCACTGAAGCGGCGAAGCAGGCTATCTGGTTACAAGAACTGATGAGTGAAGTTGTGAATGAGGAGTGTCAAAAGGTGATGATCAAGGTTGACAATAAGTCGGCGATACAACTAGCGAGGAACCCGGTATTTCATGGAAGGAGTAAGCATATTCATAGGAGGTTTCACTTTATACGGGAATGTGTTGAGAATGAACAGGTTGAGGTTGAGCATGTACCCGGTAACGAACAAGAGCTGACATATTAACCAAACCACTTGGGAGAATCAAGTTCATTGAAATGAGAAGAATGATTGGAGTTGAAGATGTGAGTGAGTTCAAGCTTAAGAGGGAGAA
>A02:27799050..27803665_INT#LTR/Gypsy
ATTGGTGCGGTGAGCAGCTCGCGATCATTTCGATGGAGGAATCTGAGGGAAGAATCGAGAATCTGGAGCAGGCGGGACGAGAGACGGAGAAGACGGTGAAGGTGATCTACGAAGGGTGGAGGAAGCTTACGGAGGCTAATACACAATCCGATGTCCGTTTTGGTGAAGTGGAGTCGCGATTGAGCTCCGTTGAGTTTCAGTTACAGAAGATCGCCGCCGCAATCGATCGTATCGAGTCGAATACGGCGCCATCAAAGCCACATGGCAAAGACGTAGCGGAATCATCCGATCATCAGGTACAAGAACCTATAACTGAAACGGAGAATTTTCCGTCAGGTTATCGGCGAGGTACTGATATGTTTGCGAGTAGGGAGAGCTTGTTGAAGAAGATTGAGTTACCAACCTTTGATGGATTGATGCCATATTGTTGGATTCGTAATGTCGAACGTTATTTTCGCGCGGCAAAGTATAGTTCACAAGAAAAGCTCGAATTGGTGGCTTTGAGCTTGACTGGAGAAGTATTGAATTGGTATCTGTGGGGGCTGAAGAGGAGAAGTTCGAGAGCTGGACTCAGTTTAAGCAACGTATGCTAGAACGCTTTGCCGAGTCCATTGATGATGAGCCTCGCAACAAACTATGTGCTCTGCGTCAGACTGGTTCTGTACGTCAATATGTCCGTGAGTTTGAAGAGCTGATTACTCAGGTGAAGGGCATTGATGAACCAAATCTGATAAGCAAGTTCTACACAGGCCTGAAACAGGAGATGAAGGAAGTTATCAAGCTTAAGGAGCCAAAAGGTCTGCGTAATCATATCGCAGCAGTAGTCAAAATGGAGAGTAGTACCTTCTGTCAAGTTATGGGTGAACGTGTGAAACCAAGGCAGACGGATCACTATGCTCCACAACACAAACAGCATCGACCTAACAACTATAACCAACGTAACCTGCAGCCCCTTGTTGACGACAAGAGTAAGCAACTGGAACCGCAAAAGAACTTACCTCCGAGACCACGATTACACTTAACTCCAGCTGAATTAGCTGAGTTGAAGAGGCTAAAGCTGTGTTTTAAATGTAAGACGAGCTGGTTCCGAGGTCATGTGTGTGCGAATGCAGAGTTAAAAATCTTGATGCTGGCTGAGGATATAGAAGTAGAAGTGTTACAAGATACATATAACGAAGAGGAGGAAGGGGAAGATAAAAACATGGAGGAGTTGCAGTCACCGCAAATGATGGAGATTTCACTCAACGCTTTTCTGGGGATTGACACTCCTGCAACAACAAAGCTGAGGGGGTTGTTAGCTGGTACTAAAGTGGTGGTGTTAATAGACAGTGGTGCCACACATAATTTTGTCACACCTCAGATAGCAGCGAAGGCAGAACTCTTACTCCAAGCGAACGCAAAAATGCAAGTGATCTTGGGAAATGGCGTTTCTATTCATGCGGGAGGAGTCTGCAACAATGTTAATTTGGAGTTGCAGGGACTTAACTTTACAATTGATTGTATCACTCTGGATCTTGGCAAAGTGGATGTAGTGCTAGGAGTTCAGTGGCTGAGGACTCTTGGTACATGTGAGATCGATTGGCTTTCTCAGGAGTGGAGCTTCTGGTATGAAGGCAAGAAAGCGAGTTTAACGGGTGAACAAGATCTCCATCAGATGACAACGTCATTACAAAGTATTGCTCAAGAAGACAGTCAATGGGTGGTACCTAATGAAGCTTGGCTCTGTGAAATGACTACTACCGATCAGACAACACAAGATCAGTCTCCGGCAGTGTCAAAAGTGTTGCAGGATTACGAGCACATTTTCGCTAAACCACAGTCTCTTCCCCCATTCAGAGGACGAGAGCATGCAATAACGCTTAAGGAAGGAACTACTGCCATAAATGTTCGACCTTACCGTTATCCTCAAGCACATAAGGAAGCAATGACTGAGATGGTGAACGAGATGTTGGAAAAATGTCTGATCAGGTTAAGTCGAAGCCCTTTTTCAAGCCCTGTCTTGTTGGTGAAGAAACAAGACAAATCTTGGCGCTTTTGTGTGGACTACCGTGCGCTCAACCAGGCAACCATAGCAGACAAGTATCCTATCCCTATGATAGACCAACTACTCGATCAACTTCATGGAGCTCGAGTGTTCTCTAAGATGGATCTAACTGCAGGGTTTCATCAGATCAGAATGGAGGAGAAGGACATTCCTAAGACTGCTTTTCGAACCCACGATGGTCATTATGAGTTTTTAGTAATGCCATTCGGCTTAACTAATGCTCCCTCTACCTTCCAGTCACTGATGAACGATCTGTTCCGTCCTTTCCTTAATAAGTTCGTGCTGGTATTCTTTGATGATGTGTTGATCCACAGCAAGAACGAAGAGGAACATGTTCATCACTTGGAGGCAGTTCTCAAAGTGTTCGAGAAACATCAGCTCTTCGCAAATAAGAAGAAGTGCTTGTTTGCTCAGGAGAAAGTCGAATACTTAGGACATGTCATTTCAGCTGAAGGAGTGGCTACTGATCCTAAAAAGACAGAAGCTATGAGAGCTTGGCCTACTCCTAAGAATATCAAACAGCTTCGTGGTTTTTTGGGGCTAACTGGGTACTACAGACGGTTTGTACTAGGGTATGGTTCTTTGGCCCGTGCTCTTACTGAATTGCTAAAGATTGACAAGTTCGAGTGGTCTCCGTTCGCTCAAACAGCATTCGATAACTTGAAAACAGCGATGCTTACGGCACCGGTTTTGGCCTTGCCGGATTTTACGCAAACGTTTGTAGTTGAGTGTGATGCTTCAGGGTTTGGGATTGGTGCAGTGTTGATGCAACAGGGTCGTCCGATTGCTTATTTTAGCCACGGATTGACACCTCGTGAACAGCTGAAACCGATTTATGAAAGAGAACTTATGGCTGTGGTCTTGGCTATTCGCAAATGGAAGCATTATCTACTAGGACGTCGCTTTGTGGTTCACACAGATCAGAAGTCTCTTAAGTTTCTATTAGAGCAACGTGAAGTCAACATGGAGTATCAGAAATGGTTGATCAAACTATTGGGGTATGAGTTTGATATTATCTACAAACCGGGGATTCAGAACAAAGCAGCAGATGGTCTTTCAAGGATTGAGCATTCTTCACTACAGCTATGCTCTTCAACGTTGCTAGCAGTCACGGTACCTGCTTCTCTTCAGTTTCAAGATCTGCTTGCAGAAATTGCAGCATCGCCTGAGATTCAGCTGCTATTACAGAGAGTTCAAGAGGGTGATCCAAGCTTGAAACATTATTCAGAAAAGGGAGGGAAATTACTATACAAGCATCGCTTAGTGATTCCACATGACTCTCCACATGTTACTACTATTTTGAAGGAGTGTCACGATGGGTTACAAGGGGGCCATTCGGGTGTTCTCAAGACAGTTAAGAGATACAACGCTGGTTCCATTGGACGGGTTTACTAAAGACAGTTCAGAAGTATGTTGCTGGTTGTCACATTTGTCAAACACATAAGTATTCAACGCTGAACCCAGCAGGCTTACTTCAGCCGCTTCCTATTCCGGTGGCTGTCTGGGAGGATTTGTCGATGGATTTTTTGAGGGTTTACCAACTTCTTTTGGGTATAACGTCATCTTTGTGGTGGTTGATCGACTGAGTAAATACTCGCATTTCATTGGTCTCAAACACCCTTTTCAGGCGATTGATGTGGCAAAGAAATTTATTGGAGAGGTGGTGCGTCTGCACGGGTTTCCTCGGTCTATTGTATCTGATCGTGACAAGATTTTCTTGAGTTCCTTTTGGAAGGAGCTGTTCCGTTTATCTGAGACATCATTGAAGTTCAGCACGGCTTTCCACCCTCAGACAGACGGTCAGACTGAGGTTCTCAATCGTTGTATGGAAACTTATCTTCGGTGTTTTGCTTCATCACACCCACGAACTTGGTTCAAGTTTCTTTCTTGGGCTGAACTGTGGTACAACACGTCATACCATACATCCTTGAAAACTAGTCCTTTTCGAGTTGTCTATGGACGTGAACCTCCAGCATTATTGCAGTATGAGTCAGGATCAACTACAAATGCGAACTTGGAGAATATGTTAGTTGAGCGTGATGCAATGTTGGTCAGTATCAAAGCCCATTTGGTTCATGCACAACAACTGATGAAGAACAACGCTGACAAACACAGAAGAGATGTGGTGTTTTCAGTAGGAGAAATGGTCTATCTGAAACTGCGACCATACAGGCAACAATCCGTAGCTCGACGAGTTTGTCAGAAGCTTTCAGCTAAGTACTTTGGACCGTACGAAGTGCGTGAGAGGATCGGAAAAGTGGCTTATCGTTTGGCTTTACCTCCAGAGACGAAAATTCACCCAGTCTTTCACGTGTCTCAGTTGAAAGCAGTTCTGGGAGCTGATCATCAGGTGCTTCCGTTACCAGTTTCACCTACGGGTCTTGATGATGTTATCGTGTTGTGCCGGAGGCTATCTTGGATACTCGTTACAATGATAAAGGAAGTTTAGAGTTGCTAGTTCAGTGGCGCTCCTACCTCCTTCGGAGAACTCCTGGGTGTTATACAGAGAGTTTCGTGCCCAGTATCCTGAGTTTAAGCTTGAGGACAAGCTCGGTTTCGAAAAGGGGGGTAT
>A02:28205206..28215526_INT#LTR/Gypsy
AATTGGCGCCGTTGCCAAATTCTGAGTAGATTTAAACATTGAGATTTAGTCAATTGCTTGAGACTAAGTCATTTTTATTTTCTTTTGTTACTGACTCTTCTTCACCTCCCTTTAATCTACAGGTGTATGAACTTGCGGAGCAGGGGTCCATCAAACCTAGTTCCAAGAGCAGCAGACATCAGAGCTTTAGAGAGAGAGTGTGCTAGAAAGAGAAGAGAAGAAGAACATCAGGCTCAATTGCAGAGACTGAACACTGACATGGGAGACGTTCATCAAGAAGATGCAGGCGTCAATGGCGCTAACAACAATGGTCCACCTAACCAACAGCGAGCAGCTCGACCCATTGGCACTTACGACCGTCCAAACATTCATGGTCATAGATTGGGAATCCGAGCACCCGCTGTGGCAGCCAACAACTTTGAGATCAAGTCAGGACTCCTCAACGTGATCGAGAACAACAAGTATCATGGCTTGGCTCTAGAGGATCCATTTGATCACTTGGACAGGTTCGACAGCTACTGTGGGTTGTCAAAAACCAATGGTGTGTCCGAAGATGCTTAAAGCTCAAGCTATTCCCTTTCTCTTTGGGGGATAAGGCACGTCAGTGGGAGAAGTCTCTACCCAGCGACTCCATTACCACTTGGGATGACTGCAAGAAAGCATTCTTGGAGAAGTTCTTCTCTACTTCAAGAACTGCTAAGCTGAGAAACGAGATCTCCAGCTTTCAACAGAAGGGCTTGGAAGGTTTCAGTGAAGCCTGGGAGATTCAAGGGCTACCAAGCTCAATGCCCACACCATGGTTTCTCTAAGGAGAGCTTGCTGAGCACATTCTACCGTGGTGCTCTCCCTAAGTACAGGGCCAGACTGGATACAGCTAGTAATGGGTTCTTCTTGGGGAGAACTGAGGAGGATGCAGAGGAGCTGGTTGACAACATGGTTAAGAGTGATGCAGTCTACAGTGGAGACCACGACAGAGGCAGTAGAACTGATGATAAGCAGACGAGGAAGGAATTGAAGGCTCTACAGGATAAGATAGACATCCTCATTGCTGATAAAGCTACCCAAGAGCAGCTGCACTTTGTTGGCAACCCAAGCCAAGAGACACCAGTTGTTGTCCATGAAGTTGAGGGTTTGGAAGGTCAGGAAGAGCTGTGTTTCATCAACAACAATGGTAGCTGGTACAAGAAAGAACCCAACTTTCAGTACAACAACTACCAACAGAAATCCTATTCCAACAACCAACAGAGTGGTTATCAGCCTCGGAACAATCAGCAAGGCAGCTATCAACCTCAGCAAAACCCTCCTCCTGGTTCAACAACAAGGGCAACCATTCTTCCCAACAACAATCTAATCCCTCTACCTCCACTCCTCAAGTCAGCAGCACTGATGCTCTACTGAAACAAATCCTGGAGTCTCAAACAAGAAGTGAGAAGCATGTTGGCTATGAGTTGAAGAATCTTCACTCAAAGATTGATGGGAGCTACAATGAGCTCAACAACAAGTTCAGAGCTTTGGAGAACCAGTTTGCTGCCATGAACACTCAACAAAATCGCCAACAAGGTTCTCTACCTGGAAAATCTGAGCAAAACCCCAAGGAAACCATGAAAGCTATCACTCTCAGGAGTGGTAAGGAGTTACCTCAGAGAACTCTCACCAAGGATGCTGAGAAACAAAGTGAGGGGGTTGCCATCACCATAGATGATGAAGTGGTGATTGTTGATGAGAAGATCAATGACGAGATCTTGGAAAAGATAGTGGAAGCAAAAGGAAAAGGAAAGGTTGGAGAAGAGAAGAAAACAGTTAAAGATGGTGAAGTTGTCACTCCTGCAAGTGAAAACTCTTTTGTTCCTCCTGCCTATGAACCCAAGCTTCCATTCCCAGGTCGATTCAAGAGGCAGCTGCTAGAGAAGTACAAAGCTTTGTTTGACAAGCAAATGAGTGAAGTCCAGGTCACAATGCCCATTATTGACGCTTTCATGCTGATCCCTCAGTACAGCAAGTTCCTCAAAGATGCTGTAGCTGCAAAGAAGAAAGAGATGGAGGGCATGGTGATTCTCACTCATGAGTGCAGTGCTATCATTCAGAGACTGGTCATTCCAAAGAAGCTAGAAGATCCAGGATGCTTCACATTACCTTGTGCCTTGGACCTATGGTATTTGATAGATGTCTCTGCGATTTGGGAGCTAGTGTCAGCTTGATGCCCCTATCTGTTGCTAAGAAGCTGGGTTTCACTCAGTACAAGAAGTGTAGACTTTCTCTGGTATTGGCTGATCGTTCAGTGAAGTACCCTGTGGGTATCTTAGAGGACCTCCCAGTGATGGTTGGAAATTATGAGATCCCTACAGACTTTGTGGTGCTTGAAATGGGTGAAGAAGCTCAAGATCCTTTAATCCTTGGAAGACCTTTCTTAGCCACAGCAGGAGCTATTGTTAATGTTAAAGAAGGCAAGATTGATCTCCATCTGGGTAAAGGGCACGTTCTGCATTTCGACATCAAGGAAGTAATGAGGAGGCCAACAGTTCAAGGACAAGTGTTCTACATCGAAGAGATGGATTGAGAACCTGGAGAGTACTGCCTATGGGATGATGCTGGATTCACACCAGGCGTTTTTCAGTAAGGATCAGTACGAGGAGCTTCCACAGATGGTTCACCAACAAGTCTCAGTCACTCAACAAGAGGACAACCAGCAGGATGACTGGAGTGAACTTAAGGCACCTAAAGTGGAGCTTAAACCTCTTCCCCATGGTGTAAGGTATGCATTCCTTGGTCCTAATGAAACTTACCATGTCATTGTGAGTAGTGAACTTACTGAAAATGAGCTATCTGAACTTTTGAAAACACTTAAAAGATTTAGAAAGGCAATAGGTTACTCACTAGATGACATCAAGGGGATATCACCTTCTTTGTGCATGCATAGGATACATCTTGAGGATGAATCAATGACTTCTATCGAGCATCAAAGAAGGTTAAATCCTAACCTGAAGGATGTTGTAAAGAAAGAGATTCTTAAACTCCTAGATGCTGGTGTTATTTACCCTATCTCAGATTCTAAATGGGTATCACCTGTGCATGTTGTACCAAAGAAAGGTGGTATCACTGTGATCAAGAATGACAAGGATGAATTGATACCAACAAGAACCATCACAGGTCATAGAATGTGCATTGATTACCGAAAACTAAACTCTGCATCTAGAAAGGATCATTTTCCACTACCATTTATTGATCAGATGCTTGAGAGACTTGCAAATCACCCATTCTATTGTTTCCTTGATGGGTACTCAGGATTTTTCCAAATCCCCATACATCCCAATGATCAAGAGAAAACGACATTCACATGTCCCTATGGTACCTTTGCATATCGAAGAATGCCATTTGGACTATGTAATGCTCCAGCCACCTTTCAAAGGTGCATGATGTCAATTTTCTCTGATCTAATTGAGGATGTTGTGGAGGTATTCATGGATGATTTCTCTGTCTACGGATCTTCGTTTTCTGCTTGTTTGTCAAATTTGTGCAGGGTCCTACAGAGATGTGAAGACACCAACCTTGTGCTGAATTGGGAGAAGTGTCACTTCATGGTCAAGGAAGGGATTGTGCTAGGACACAAGATTTCAGAGAAGGGGATTGAGGTGGATAAAGCCAAAATCGATGTTATGGTTGGTCTGCCTCCACCAAAGACAGTGAAAGACATCCGGAGTTTTCTTGGTCATGCTGGATTCTACAGGAGGTTCATCAAGGATTTCTCCATGATCACTAGACCTTTGACCAGACTGCTGTGCAAGGAAGCTACCTTCAGTTTTGATGTAGAATGTCTACAAGCTTTCAAGAAGCTGAAAGGTGAACTCGTTAGTGCCCAATTGTCCAGCCACCTGATTGGGATCTCCCTTTTGAGATCATGTATGACGCCAGTGACTATGCTGTGGGAGCTGTTCTGGGGCAGAAGAAAGATGGCAAAACCCATGTGATCTATTATGCCAGCCAAACCCTCAATGATGCCCAGATGAAGTATGCCACAACAGAGAAGGAGATGCTGGCAATTGTTTTTGCCTTTGAGAAGTTCAGGAGCTACTTGGTTGGGTCTAAAGTCATTGTCTACACAGATCATGCTGCCTTGAGACACCTTTTGGCCAAGAAGGATGCAAAACCCAGGCTTTTGAGGTGGATCCTTTTGCTCCAAGAGTTTGATATGGAGATCAAGGACAAACCTGGAGTTGAGAATGGAGTAGCTGATCATTTGTCCAGGTTGAGGGTAGAGTCTGGTATCCCTATTGACGAAGGACTTCCTGAGGAGCAGATCATGGCTATCGAAGCAGTGATAGCAGTTTGTGAGACTGGTAGGAAGCTGGAAGAAGTCAAAGCAACAGAGGAGAAAGAACCTTGGTATGCTGATTTGGTGAACTACCTAGCCACAGGAAGAGAACCTTTGAATCTTGTAGGGTATGCCAAGAAGAAGTTCTACAAGGATGTGAAAAGATATTACTGGGACGAACCCTACCTCTACATTCTCTGCAAGATCAGCTTTATAGGAGAGTGGTTGCAAATGAGGAGATTGATGGGATCCTTGCACAGTGTCATGGATCATCCTATGGAGGTCACTTTGCCACCTTCAAAACAGTTGCAAAAGTATTACAAGCTGGATTCTGGTGGCCACATATGTTCAAGGATACACAAGACTTTGTTTCGAAGTGTGATTCTTGCCAAAGAAGAGGAAACATCACCAAGAGGAATGAGATGCCTCAAAATCCAATCCTTGAAGTTGAAGTGTTTGATGTCTGGGGTATTGACTTCATGGGACCATTTCCATCATCTTTTGGCAACAAATATATCCTTGTGGCTGTTGATTATGTCTCCAAATGGGTGGAAGCCATTGCAAGCCCCACCAATGATGCTAGAGTTGTAATCAAGATGTTCAAGAGCATCATCTTCCCAAGGTTTGGAGTTCCAAGAGTTGTAATCAGTGATGGAGGTTCCCACTTCATTAACAAACTGCTTGAGGGACTTCTCAAGAAGAACGGTGTGAAGCACAAGGTGGCAACTCCTTATCATCCCCAAACAAGTGGCCAAGTTGAGATTTCTAACAGGGAGATCAAATCTATCCTGGAGAAGATTGTGGGGATTACAAGGAAGGATTGGTCTAATAAGCTTGACGATGCACTTTGGGCTTATAGGACAGCGTACAAGACACCACTGGGTACCACACCTTTCAACCTAGTGTATGGGAAAGCTTGCCATTTGCCAGTGGAGCTTGAGTACAAGGCACTATGGGCAATAAAGTTGCTGAACTTTGACATCAAGAGTGCCAAGGAGAAAAGGCTCTTTCAGCTACATGAGCTTGATGAGATAAGATGGATGCTTTCGAGAACTCAAGAATCTACAAGGAGAAGACTAAGGCTTTCCATGACAAGAACATCCTGAAGAGAGAGTTTAAAGAAGGAGACCAAGTTCTTCTCTACAACTCTAGGCTGAAGTTGTTTCCAGGAAAGCTTAAGTCAAGGTGGTCCGGTCCTTTCAAGGTCAAGGAGGTTAGACCATATGGAGCAATAGTTTTGTGGAGCACTGATGGAAGAGACTTCACAGTCAATGGACAAAGGGTTAAGCTCTACATGGCTACTGCACCAGAGGAAGATGGGGTTTCAACTCCACTGTCTGATCCTACCCCGGCCTAATCTAAAAGGAGGCAAAGTCAAGCTCGGGACTTAAAACAAGCTCACTTGGGAGGAAGTCCCATGCGTATCCTTGTACATATTGCATTGGTATTTCCATTTTTCATCTTATTGCATAAAAAAAAAAAAAAGAGAGAAGTTGTGTGCAGGTGCTTGATCGGTTCATTTTGAGCAGTCCAGGTAAGTTTCCTAACTCTAAACCCCGGTTTAATTCAAGTAAACCGACCCTAACCACCCTAGACCGAACCGGACGACCCTAACCCTACCCCAACCCCCGCGACTCTATCTCTCTCACTCTCCCCTCCTCTCACAAACTCACAAACTCTCTCAAACTCACCCACACCAAAAATCCCAAAACCTTCTCAATTCTCACCCAAATCAACTAGTTCTTGTTTCTAAACCAAGCTTTCGCCCCTGTAGCCTATTCCTCACCACCCATTCACCATTTCCTTTCATCCAGAGCAAGGTATTGAGTTTTTAAATTCAAATTCGTAGGTCCATGAACCCTAGAATTTGAAAGTCGAAATTTGGTCACTTTCTTGCTAGATTGTGGTGAAATAGACTAGGGAAAGTTTATCTATCAAGTTGGGTTGTTGAATTAATGGTGAAATTGAGTTTAATTTGCACTTTGGCAAAATTAGGGTTCATGGAATTAGGGATTTTCGAATTTGACCTTAATTGGGTGAGTTTGTGGGTGAACTAGATGTGTTAAGGTGTTACAAGAGTGAGAATTGTTGCATTGTGTTGAACTTGAGTTTAAATTGATAATTCATTTGTTAAGTTCACTTTTGCAATTTTCTCTTGCAAAATCCTGTTTTTCTTTACTTCCAACTACTTATCCCTTTTCAAGTTTTTACTTCTTCAGGTGAAAATGGTTAAGAAGACAAAGGGAAAGTTGGAAGCTGAGAAGCAAGAAGCTGAAAGAACAGAGTTTGCATTAAGAGGAAAAGCTTTATCCTGCGAGCCAACTGGGTCAGGGACGCAGAGAACCGTTCGACAGCAGACTTTGGCTGCAAGGAAATCGCAAGAACAAGAGAAGAGGGCTGGGAAAAGTGTAGCAGTTCCCACTCATGAGGAGAGTGAAACTGAGAGTGCTGATGAGCAGGCACCTACGAAGAAAGCCAAGATGTCCAAAGGAAAAGGGGTTGCTGTTGATCGAGACAGGGCAAAAACTCCATCTGTGGAGGAGCTGTATGATCACTTGAAGAATGGGGTCACTTGGGCTCCAACCAGGTTCGCCGACCTCGATTTGCTGAAGGAGTTGGGCCTAGAATCCGATATTGAGGCGATGCTGGGACATTTGAAGATGCCAAAACTCCTCACCATGGCTTATCCTTTCTACAAGGATGTCACTTGTCAGTTCCTATCCTCTCTTGTGGTCACTTACCACGACACGGCGCATGTGAGGCAAGGATGGGGAAAAATCACGTTCAAGGTCAATGGAAGGGAATACAACATGAACTTCAAGGACATTGGGAGGGTCATGGGGTTCCAAGACCTAGAAGACCACTCACTTCCCAAGTGTGAGAACCTCCCCACAGAGCTTTGGAAGTTGATCACTGGAAACAGGCACTCTACCGGGGCTGACAAGAACTCACACATCCGACACCCGTCTGTACGCTACCTCCACAGATTGCTAGTCCATGCTTTCTACCCACGGAAGCAAGCTGGTAATGTTACTGAGGAAGACATGCGACTGCTCTGTCCGGCTATCCGTCCTTACGCTCAACCTGGAGTGTTACCCCTTCCCAGCACTGATATCTATGCTACCTTTGGGATGGTCAGTTTCTTTGTGGGCCGTCTCGAACACTACAGAGACTGGGCGTGGTACACCACTGATTCGCGCCCAAAGATGGGGATAGGCGGAATGATCACACCACTGCTCCAATTTCTGAATGTTCCCTTGGGAAAGGACGCAGCGGGGCCTAGGTTCATTGATGGCACCTACTTGAGGATTGCCACCTATTTCAGTGGGATGTATGGGAAGGACTACGTCTACCACTACTACTTGCAGGGCAAGCCAGTCGAGGTGGTTCTTCCAAACCGGAACCTGACGAGTTTAGAGATACCAGGAGCTGTCAGCTTCAACATTCCCCAGGAGTACTTTCTCGGAGAACACGGGCCTCTCGATCCAATTCAAGCAGCTTCATCAAGGAGAAGGAGTGTCCCTACGCAACCTGACCCGCCTGTTGCAGACACGTCTGAGCATATCTATGGACCTCCGCGCTACTACTTCAAGCCCCATGACGGAGTCCTTCCCCCTGGAGCTCTCCGTGATGCTCATGACCACATTGGCGTCTCCAGAGGTGGAACAAAGCTCAGGACAGAACGATAGCAAAGCTGAAGGATAAGTGCAAGGCGCTCAGCAAGACTGTGAAGAAGCAGGCAAAGACTTCAGCCAAGTTCATGAAGAAAGTAGCTGATGTCTTAACTAGGGGAGGAATAGCTGGATGTAGCTCAGCAGATTTCGCTTTCGCGAACACCTCAAACCCCCAGCCCCACCCCCGCCTGATGCTCTTGGCTTCCCCCTCACTGCTGCGCAGCTTCAGCGTAAGTGGAGGAACCCACCCACTCAACCTTCCACTTCCGGCAACAAATCCCCATCCCTCGCTTCTTCTGACAGTGAGCACGAGATTGACGAGGTTGAGAGCCAGCCATGGTATGGAGGCTCCGGTTCAGCATCCGGTGGTTACTACACCACCTTCCCTCCTGACGACGACGATGCTGGGGCATCTGCCCCCACCTATTATCCATAGGAGGTACTTCTTTCTCTCCCTTGTATATACCATCATTTTTTGCATATTAGTTTTCTTCTCGGTATCTCCTTCTTTCTTTGACAACACAGAGACTGTGTAACTCAAGTTTGGGGGAGGTACCAAGCATTTGATCATGTTTGCTTTGATTGTGTTTCATTTGAGTCATGCATTGCACACCTATTTGCATAAAAAAAAAAAACATTTGCACCATTAGGAGAGTCTAGAGCATATAGGTTGCATTCACTTGCATTGGGAGCAATGATTTTAAATGCCTTGTAAAGAACACTACGTTGCACCATTGAGTAGCCATGCACCTCTCGAAAAGACTTGTATGTTTCGAGCCTTGAAAACTCTTCTTGAAACTTGTTGATTGCTGAAACTCAGTCTTTGAAGCCAACTACAACCTTATTAGAAATGAATGAACTTAATGCTTCTTGCTTAGGGTCCCTTGTGTACTGAGTCATGGCTATACACACTGGAGTTGTCACATCTTTTATGCCAATCTTTTTGACAAACTCTAGTGGTAGACCACTCCCAAAACCTTTCCTTCCTTTTAAGCTTTCATTGTTTGATGAGTGAGGCCTTCTTCGGAAAGTCTTACATGCGCATAATGTTGAGAGTATCGGGAACGACAATGCTTGATCTTCATTTTTGCTAGATTGGACACTCTTTTGTCTAGCTATAGGTGGGAGGGTGAGTGTTGTGATCATGATTTGGGAGAAATGAAAAATAAAAAGGATAGACTCTTTGTGCTTAAGTGAATTGATTTTCTGGGATAAGTAGAGAACCTCTAGCTCTAGTTTTGAAAAGTCTTGGCCCCCAACCTAAAAAAAAAAAAAAAAAAAAAAAAAATCGAAAAAAAAAAAAGAAATCGAAAAAAAAAAGAAAAGAAAAGGGGGCTAGCAAAGTTGTTAGGAGCTAAGAAATGTTTTGAGGTTGTAGAAAAATCCCTTGTAGATTTCAAAAAGAAAGAGTTAAAGTTCTTAGGATCTTTGGTGAGAGATGTGAGTTGGGTTTGACATTTGGGAATGATTGTGTAATTGTATGTTTGGGAAAAGGGTAGAATAATGGAGATTGAGCATTGTATGCATGAGTTGGTCCCTTTCTTAGATATATTATGTGCAATGTCAAGGCTACTTGTTTTGAGAGTAAACCACCTTAAAGATCATATGTTTTGAACCTCTTGAATCACTTGAATAAAAGCCTTCCCTTTCCCAACCAAATGACTTGGACCAACGGACCATTTGCAAGAATTCACCTGATGTTTTCTGCTTAATGAATGTGAGAGTTGGTTGATTTGAATGTGTGGATGCTTGATGATGAGTGTAGGGACAAAAGGAGTTGAGATAGGCCTAGAGAAGCTAGAGTGTAATAAGAGAGTGTGCTAATTATGTTTGCTAGTTGTGTTTCTTTTGGCTATGAGCTCCCACCTTCAAACCTCTCTCCTTATGAGTTCTAGAAAGTTCACTTGAGGACAAGTAAAAGAACAAGTTTGGGGGAGT
>A02:28573682..28578036_INT#LTR/Gypsy
TTTGGTGCGGTGAGCATTCGATCCACGCGAACGAGACGGCGATGACGAGATCGGCGACTCTGGAAGAATCGGTGCAGCGGATCGGCGCGTTGGACAACAACGTCGATGAATTACGACGGAGATTCGATAGTCTCGACGAGCGATTCAACAGATTTGTCGCAACAACGGAGGTGAACAATCAGTCGAAGGAGACGAAAATGGACGAGCGATTCTCCAGTCTCGAATCGACTCTGACAGCGTTTATCGCGACGATTCAACAATCCAATCCTAGATCTTCACAGCCGGAGTCGAGTGGAGCTCATCAAACTCATGAAGATTCGCGAAACTTGAATCAGGTATCTCCTAGACACTTCGAACAGTACCGGAAGGAATCTGAGCTAGGTTATCGGCAAGTAGAAAACAGATCTGAGAATCGGAAGGGATTGTATAAGAAAGTAGAGATGCCTATCTTCTCTGGTATCAATCCGTTGGTTGGATTGCACAAGCAGAGCGGTATTTTCGAGTGATGCAGTCAACGCCGGAGTATCAGTTGGAATTAGCCTCTTTGAGTTTGGAAGAAGATGCGCTTTGTTGGTTTAACTACGAGATTGAGTATGGAGATTTCACTGATTGGTTTGATTTCAAGAGGAGGCTATTAGCGAGATTTGCTGAATCCTTCGAGAAAACACCAGGGAAGAGGTTGTTCAGTATACAACAAACAGGCACGATAGCAGAGTATGTGCGAGAATTTCAGGAGCTAGCGTCGCAGATCAAGTTAGCTGAAGCACACAAGATTGACATTTTTTTCAATGGTCTGAAGAGAGAAATGAAGGAGGTCATTATGATGAAAGAGCCTCGCACATTATCTGATCACATTCAAGCAGTAATCAAGATGGAAGATAGTGAAGTGGAGCTAATTGAGGAAGAATTTCATGACTCATCTGAAGAGTTGCAGAGTACTACGACAGAAGCGATGGAGATGTCATTGTATTCGTACATGGGATGGTCTTCTCCGACTACGACTAGATTCAGGGCCGTATTGGAAAGATTAACGTGGTGGTTTTAATTGATAGTGGAGCAATTCACAATTTCATATCTCCGGAAGTAGTGGGAAAGGCTCATTTGCAACAAGAGGATAGATCTGCCTTCAAAGTAATGGTTGGTACAAGAATTACGGTTAATGGGTGTGGGGTTTGCAAAGGAGTCACATTGCAACTGCAGTCAGTAGTGATCAGATCAGACTTCATTGTTTTGGATCCAGGGGGAGCAGATGTGGTTTTGGGTATCCAGTGGCTCCGTACTTTAGGGAAGTGTGAGGTTGACTGGGAAAATCAAGAGCTATCGTTTGTTACTTCAAAAGGCAGAGTCACCTTAGTTGGAGACCGAGCTTTACATTCGAAGACATCATCGTTAGAGTCTATATCAACGGGATTCGAGTTACATGAGTTGGGTACTATAAATTCAGAAGTGGGGCCAATAGCTGTCGACATGCCACAAGAGATTGTGTCAGTGCTCGAACAGTATTCATCCATTTTTCAGGAACCAATTCAGCTACCACCAGAGAGAGGATTCGAACACAGTATACGCTTGATAGACGGGGCAGGAACAGTGGCGGTTCGTCCGTATCGTTACCCTCATGCACACATGACAGTGATCGAGCAAATGGTGAAGCAAATGTTGGAATCGGGAGTGATCAGGCCAAGTAGAAGTCCGTATGCTAGTCCAATACTCCTAGTGAAGAAGAAAGATGGGGGATGGCGATTTTGCATTGACTACTGAGGTTTAAACAAGATCACAATTCCTGATAAGTTTCCTATTCCGGTTATTGATCAGTTGTTGGATGAGTTATATGGGGCATCAGTATTTTCAAAGTTGGATCTTCGTTCAGGATATCATCAGATACGTATGAGTGAGGCTGACATCGAGAAAACAGCCTTCAGAACGCACGAGGGGCATTACGAGTTTGTTGTGATGCCGTTTGGTCTCACCAATGCACCAGCAACATTTCAGTCATTGATGAATGCAGTTTTCAAACCGTATCTCAGAAAGTTCGTGTTGGTATTTTTTGATGACATTCTTGTGTATAGTAAATCCGTAGAAGAGCATCGTGAACATCTGAAGATCGTATTAGAAACCCTGAAGCGTCATTCGTTACTAGCAAACCGAAAAAAGTGTGCTTTTGCTCAAGATCATGTTGACTACTTGGGGCATATTATCTCTAAAGAAGGTGTTGCCACTGACCCAGCAAAGACAGAAGCAATGCAAGCGTGGCCATCTCCGAGAAGAATAAAGAGTTTGAGAGGGTTTCTTGGATTGACGGGGTACTACAGAAAATATGTGAAGAGTTACGGGGTTATTGCACGGCCGTTGACGGAATTATTAAAAAAAGACGGGTTTGATTGGTCGGGAAGAACGCAGGGAGCGTTTGATCAACTTAAAAGGGCGATGACAACAGCTCCTGTGCTTGCTTTGCCTAATTTCAAAGAGTTATTTGTGGTAGAAGCGGATGCTTCAGGATTTGGTTTGGGAGCAGTACTTATGCAGAACCACAAACCAATTTGCTATTTCAGTAAAGTGTTGACAGACAGGGAGCAGCTAAAACCCATATACGAAAGAGAATTGATGGCTATTGTGTTGGCGGTTCAACGATGGAAACATTATCTGATGGGCAGACGGTTTGTGGTCTACACTGATCAAAAGAGCTTGAAATTTTTGCTAGAGCAGAGAGACATTTCTATGGATTATCAGAAATGGCTCACTAAACTTTTGGGTTTTGATTTTGAGATCATCTACAAGGCTGGTATCGATAATAAAGCAGCAGATGGACTCTCTCGCATGACACAAGATACGAAGTTTGATAATGAAAGTCTGTTATGCGCATTGACAGTTTCATCTAGTCTGCAAATGCAAGATTTGTTGGAAGAAATTGATTCTGACCCGGGTCTACAACAAGATATTCAAGACATTGTTCAGGGAAAGAATCAGAAGAAGCATTATTCGATCATCAAAGGTAGACTATTTTACAAAGGAAGATTGGTTATCCCTAAGACATCAAAGTATATTGTGATTATACTCCAGGAATATCATGACGGAGTATTTGGCGGGCATTCTGGTGTGTTGAAAACAATCAAGCGCATTCAACGGTTGTTTCATTGGTCTAAGTTAAAAGACGATGTTCAACACTATGTGTCGGAGTGCACTATATGCCAGACCCACAAATACTCAACACTGAATCCTGGTGGTCTGTTACAACCAATACCACTTCCCACGATGATCTGGTCTGAAGTTTCCATGGACTTCATTGACGGGTTACCGAAAGCAGAGGGTTTTTCCGTGATCATGGTGGTAGTGGATCGACTGAGTAAATACGCACATTTCATTTCCTTGAAACACCCTTACACTGCAACATCAGTAGCAGAGAAGTTCATAAGAGAGATTGTACGGCTACATGGGTATCCAGTTTCGATTATCTCGGATCGTGACCGCGTGTTTCTCAGTAAGTTTTGGAAGGAATGTTTTCGTTTGGCAGGCACAGCCTTGAAGTTTAGCACAGCCTATCACCCTCAAAGTGATGGTCAGACTGAAGTGGTGAACCGTTGTCTTGAAGCGTATTTGCGTTGTTTCACATCTGCGAATCCCAAGCAATGGAGCAAGTATTTGTCTTGGTGTGAGTATTGGTATAATACATCCTATCACACATCCACACATACATCTCCTTTCAAGCTAGTATATGGTCGAGAACCACCATCCTTGCTGCAGTATGAAGAAGGTTCTACTCTGAATTTCGAGTTGGAGGTTATGTTAAAAGAACGTGATGAGATGTTGAGACAGGCGAAAGAATTTTTGGTAAAAGCTCAGGCTGCGATGAAGGATAGTGCGGATAAACATAGACGTGATCTGCAGTTCTCAGTGGGATCTTCGGTTTTCTTGAAACTCAGACCGTACCGTCAGAAAACTTTGAAAAAACGTTTTGTCGCAAGCTCGCCGCAAAGTATTATGGACCTTTTACAGTATTGGAAAGAATTGGGCCGGTAGCTTATCGACTGCAACTACCTGATGACTGTAAGATACACCCGGTTTTTCATGTGTCGCAGTTGAAGCCGGTGTTGGGAAAGAACCATATTGTTACTGAGTTACCATCCACGCTGAACGAGAGTGCAGAGTTTGTTTTACAGCCTGAGGCGTTGGCTAGTTATCGTTATGATGACGAGGGGTTTTTGGAGGTTTCAGTACAGTGGAAAGGGTTGCCTGTACATGAGATATCTTGGATGAGGGTAAAAGATTTGAAGCGTGATTTTCCTGAGTTTGAGCTTGAGGACGAGCTCGGTTTGATTGGGGGGGGGGGGGGGGGGGGGTGGGGGAGGGGGGGGGGGTAA
>A02:2899436..2901529_INT#LTR/unknown
GTTGGCGCTAGAAGGAGGGGGCCAAGGAAAACTATCTTGAAATCAAATCAAATTTGGGAAAATCCTTAAGCTTTTCTTCACCTCAAGCTTTTCTTTTGATGTCCAAAGACCGACCAAAGAAACCAAAGATCCGGTCCATACAAGCAAAATCAGCTCCAACACGATTTCATGTACTCGTGGGTATATGCTCCATTTTGGACTACACAAATTGATGGTTTGGCTCAAAGAAAAAGATGTTGTTTTGAAAGCCCAAGTGAGACCCAACAGATCTGGTAATCATCTCATCCTCGTGATTCCCTCCGGCGAGATCTCCACGGCGACGGAGCCGTACACGAACAGCGCGATCCGTCCAAGTCATCAAACCCAACGGCGAAGAACCTAAGCGGCGGAGGCACTAGGTTTCATCGCATTATCGGCGTCCGTACAGTCAAGTTTCCTCGCCAGAAGAAAAGAGTCTCCGTCACTCTCGTTGAGATCAGCCCTAGCTTGCTCCGCTTCCGGTAAAGCCAGAGACTTTCTCGCTTTTGATTGGTGCGATGGAGGTCCGGTTTCTTCCTCAGCTCGTGCAAGCTTCAACCTCTCGAGATGGGCTCTGACTCCGTCACCGTTGGGCTGAGAGTCGCGTAGGGTCTGTTTCCAGGTGATTCGATGCTTGTCGTCTCGATCCTCATAGACGGCGCCGGTGAAGCTTCCATCTCTATCCGCCGGTGAACCTTCTGTCTCGATCCGCCGTTGAAGTTGACGGCATCTCGCCCGCTTCAGCGCAAAAGTGCCGACACAGAGCTTCAAAGAAGAGACGAGTTCATCTCCAGACTAGAGCTTCAAAGGTACGAGCTTTATGTCCCAGAAGAGCTCGGAAAGCATCGAGCGTGAGAGCTTTCCGTTTGGAGAATTAGATTCTGGGCTCGAAACATTCTTGAGAGTTGTCGTTAGAGAGGAGGATCTGATTTAATGAAGCAATCATGTGTTTGATCGGGTTTGGTGGTGAATTTGAACTTGTTGTCCCCGATGTCATCTCATCTCATCTCTGAACTTAAGATCGTTCCCTTCCACAACCTGCGGTTCAGAGTCGCTGCTGTAGCTCTCACTCTCAGCATCAAGTGACGTTGCTTCACCAGAATCAACATCAAAAGTTGCTTTGGTCGGTTTAGGCGAGGCATGGCATGATTTGTCGACAACAGCTCCACAAGTTCTGGAACATGGTAGCGGCTTAAATATCTGTGAACATCAGCACCAGTCCGCAGTAGTCAGTGTGATCTCTTCCTTGCAACAAGACCACGATGGCAAGCTCTGTCGCTAGCCATTAAAGGCACAAGCTTTCTGTTGGACGTTTGTTTCGTCTCCACCACAAAGATAAGTCCTTTAATTACATTATCACATGTTTTCGTGACTTTTAAATAACACATATGCGTCACCGCATATATTATAAATTTGGTTTCAATCACTAAACAATTCTAAGCTGCTTATCCTCTTATAAGTTTGATCGCTTGGTTATTGATTATGCCAAAGTTGGTTATATCTTTTGGTTTATATTGATCTAATCATGACCATGCCTTTTTGAACCAGCGACCGTTGAGCCAAAAACAAGCAGCTGCCACCATCACGTCCTCATGCTTCGAAAGACGGCCCTCAGCTGTGAGCTTGCCGGAAGCAGCACAAGCCAACAACTTGCTCGACACACACGATCTCAACACACGAGACTTCGAATCGGAAATAGTTCGGTAAACTTGTATCTTAGGCACGAGTTTAAATTGAACTTGCTTATTATTAGGCACGAATTTGCAATCGACTCGCTTATCGTTAGACACGAGTTTACAAAAACTCGACTTTGGCTAGGCATGAGTTTACAGAAACTCTCCTTCTACTAGGCACGAGCTCTCAGTAAACTCGCCTCTGTCTCAGCATGAGTTTAGTAAGCTCGTCTTTCGCTAAGCACGAGTTTAAAACAAATTCGCCTTTTATTAGGCACAAGTTCAAAGTAAACTCGCCTAAATCATCATAGGCATGAATGTGTCTAATTAATTATCTAATAAACCCTATTCGTAAAATTCATAGAGATCGACTTCATCTCTCTCTACGAACTTGGGGGCTTAC
>A02:29328293..29332657_INT#LTR/Gypsy
GGTTGGTATCAGAGCAAAACCATCACCACCCGCACTCCGCGCCCACAACCTTCGTTCATCACCATGCCCCGCGCCAAGAAAGAAACCCAAGCTGAGATCACACAACGCACCATGGAAGAGATGCAGACACAACTTGCTCAACTTACTCAAGCAATGCACGGTCTGCTAGCTCAACGTAACGCACCAGCCGCCGCACCAGTAGAAGAACGAGATGATGACCAATCCGATCACGAAGACGATGCTAACCCATTCGCGATTCTTGGAGAAAATCGACCAAGAGCTCAACCAGCTCAACCTCATGACCAATGGGATCGGAGCTTTAAATTCGAAATACCAGAGTTCCATGGCAGCCAGGTCGCGGAAGATCTCCTTGACTGGATCGCCACAGTAGACGAAATACTAGAATTTAAGCATGTTCCGCTTGACCAATGTGTCCCTGTCCTTGCGATGCGGTTTCGCAGCAGAGCAACCGCGTGGTGGACTCAACTTAAGTCATCCAGACTTCGTTTAGGCAAACCTAAAATCGAGACATGGGATAAATTGAAGAAACATATGCGAAAGACGTTCCTACCTTATAACTACGACCAGTTAATATTTCAACGACTACAACATCTCCGTCAAGGAAGCCGTACGGTAGAAGAATATGCCACTGAATTTTTCTTGTTATTAAACAGAATTGATCTTCATGATTCAGATAGGCAACTAGTCGCCCGTTTCATCGGTGGTCTTCGACAACAAATTCAGCATACGTTGAACCTGTTTAATCCTCTCACGCTCTCAGAAGCTCATCAACAGGCTTTAACCGTCGAAGCACAAAACAAAGCGACCTCCACTCCGTGGAATTCCACTCGACAACAACGCACATCACAGGTCACAACTCCAACAGCTACAACATCGGCACCACTCGCGGCCACACCCTCGGCAGCCATTGTTCCCGTTGATACGTCACGACCAGCCCGCACAGGTACCTTGCGATGTTTCGCCTGCGGCGAAGCTGGGCACAGGCAGGCGGCTTGCCCCCATCGAAATCAACGAGGCCTCTTGCTTGACTCTTCAGGCCGTGATGTTGAGATTGAGTTCAATGAACCTATCTATGACGAACCTGAGGAATTAGAACCCGATACTGGTGTTTGTCTAATGTTGCGCCGTTCTTGCCTAGCACCACGCAGCAGCAACGACTTCCCCCAGCGTAATAATTTATTTCACTCTCGTTGCACCATCGAAGGGAAAGTATGTAAACTGATTATCGACTCTGGTAGTAGTGAAAACGTTATTGCCGCGGACGCCGTAACCAAGCTCGCACTCAAAGATGAACAGCACCCGGCTCCGTATAAACTCGCCTGGTTACAGCAAACTCACGATCTCCTGGTCACTCGTCGAGCTTTGGTCACCTTCTCTATTGGTGATACATATCGTGACACAATTTACTGTGACATTGCTCCAATGGATGCATGTCATTTGCTTCTCGGACGTCCATGGGAGTTCGACCGAAGGATAGTACACGACGGATTCCTAAACACCTATACTTTCACATTCAACAATCGAACCTTCACCCTTAAACCCTCACTACCGTCATCATCATCACCTACAACTCCCTCTCCAGCACGTCCTACAGACTCATCTAACCCTCTTTTACTTCTACACAAGACACCATTCGAAGCGGCAATGCGCGAAGAAGATATAGTTTTTATCTTAACGGCAACGCCATCGTCGCCACTTCTTGACAATAAAACTCGACCAGAGTTTCAAGCCATCGTTAAAGAATTTGAGGACGTTTTTCCAAACGATCTCCCTCCGGGATTACCACCACTGCGAGATATTCAACACCAAATAGACTTTATCCCTGATGCTAATCTCCCCAACCGTGCGCACTATCGAATGAGTCCAACAGAACATGAGGAACTACGAAAGCAAGTTGAAGAACTAATTACTCGAGGTTTCTTACGGGAGAGCATGAGTCCTTGCGCCGTTCCAGCCCTATTAGTTCCAAAGAAGGATGGTTCGTGGCGTATGTGTGTGGATAGTCGTGCGGTGAATAAAATAACCGTTCGATATCGTTTCCCAATTCCTCGCCTGGATGACCTTCTTGATCAAATCGGGACAGCAAGGATATTCTCTAAGCTGGATTTAAAGAGCGGTTACCACCAGATTCGTATTCGTGAAGGAGATGAATGGAAAACAGCTTTCAAAACCCGTGAAGGACTTTTTGAGTGGACGGTAATGCCGTTTGGCTTATCTAACGCACCAAGCACGTTTATGAGAGTGATGAATCAGGCTCTTCGTCCCTTCATTGGCAAATTCGTCGTTGTTTACTTCGATGATATCTTAATCTTCAGCCTCACCATGGAGGATCATATGATACACCTGCGGGAAGTCCTCCTTGTTCTTCGACGAGATAAACTTTTTGCAACACTAAAAAAATGTGCTTTCGGTTCCGCACACGTCCACTTCTTGGGATACATTGTTTCAGAGAAGGGCCTTTCCGTCGACCCTGCAAAAGTATCCGCCATCAAGATCTTGAGCGTATCAATGACAATGCTTATCGTCTCCAACTCCCCGCTGATATAACTACTTCTGATGTTTTTAATGTCAAGTATCTCTCTCGCTATTTTCCTCCCGAGCAGCCCTCTGATTCGCGGTCGAATCCTCTTCACCCCGGGGGACC
>A02:29461051..29463587_INT#LTR/Copia
AGTGGTATCAGAGCGAAGGTTGCAGTATCAAGATCATCGCCTCAAGTTCTCATTCGGATCAGTACGAGAAGCAAGATCGTCAAATCAGAAAATCAAGCAAGCAAGAAGAAAGATCAGGTCAAGGTTCGAAACTTATCTGGTTTATCTGTGTGTGTTGTTTGCGTTGAAGAATCTGCAGGATCGATCAGTAGCTCTTGTGGATAAGGTCTGTTGTTTCCAAAACTACACGGAGATCTTCAGTTTTTCAGACTGTATCCTGCAAGCTTGAAGATCGAGATACAGAAGGTCAGTCATGGAGCCAACTCGGGGGAAGTTTGAGGTTGAAAAGTTTGATGGACAGGGAGATTTTGGCATCTGGAAGCACAAGATGTTGTGCGCGCTAGAGATCCTCGGTTTAGACTCAGTTCTTGAGGAAGAAGTGGTCAAAGCTGAAGATTCTGAAAAAGATGGAGATGATGCAAAGACAGAAGTTGATCCCAAGAGAGCTGTAAAAGATAAGAGAGCTAGGAGTCTTATCAAAATGAGCTTGAGTGATCAGATCATAAGAAAAGTGATGAAGGAAGATACCGCACTTGGTATCTGGAAAGTTTTGGAGAAGGATTATCAGACGAAGTCTCTCCCAAATAGAATATACCTGAAACAAAGGTTTGCAAGTTACAAGATGGATGATCGAAAAACAATAGAGGAGAATCTAGACGTTTTTCTGAAACTTGTTAATGACTTGGAGAGTCTTAACATCAACATCTCAGACGAAGATCAGGCTATTCAAATACTCACGGGACTGCCATCAAAGTTTGAGCCTTTGGTTCATACCTTGAAGTATGGAAGTGGCAAAGACACGCTCACGGTGAGTGATGTAATCACCTCAGCATACGCTAAAGAGACAGAGTTAAGGGAGAGAGGCTTACTGCATAAGAACAAGAGTGAGGCTGAGGGGTTATATGTCAGCGACCGAGGTAGAAATGATAAGAGAGGAAATCATTCAAACCGAAACCGTTCTAAGAGCAGAGGAAGGAACTTCTCAAAACAAGGCAACTCTAAGAATGATAAAGGATGCTTCGTTTGTGGAAAGGAAGGTCACTGGAAGCGTGAGTGTCCCGACAGGGGAAAGAACCGCAGCTCAAATTCAGCGAATGTAGCTGCTAAAAGGGAACCGTTGATATTAACTGCGAGTGTTCAGGACACTAGAAAGGAGTGGGTAATGGACTCTGGAGCTAGCTTTCACATTACACCAGACAAAGGAGTATTGTTTGACTTCCAAGAAGGCGAAGGAGGAAAGGTATTAATGGGAAATGATACCTTCAGCGAGATCAAAGGCGTGGGAAACATTAGAATACGAAATCCTAATGGTTCTATAGTTGTGCTTACTGGAGTTAAGTACATGCCTACAATGGGAAGAAATTTGATCTCTTATGGATGTCTAGAGAAATCTGGATGCAACTACACTGGAGATAAGTTCAAAGTTAAGTTCTACAAAGATGGTAGAGAAGTTGTAACAGGCATCTACACTGACGGATTATACTTTCTTCAAGGAACCGTGCTAAAGGGTGAAGCACATGTGTCTGCTCCTAGAGTTGATGCTACAAAGAAGTGGCACTCTAGGTTGGGTCATCTAAGTTTGAAAAATATGGAAGCTCTAGTCAAGCAAGGCTATTTGGAGAGCAAGGACGTGGGATCACTTGGATTCTGCGAGGAATGTGTGTTAGGAAAAGCACACAAGCAAAGCTTCAAGAAAGGAAAACATACGTCTAGAGAGGTCCTAGAGTATGTTCATTCGGACTTATGGGGAGCACCACAGTTGTTCCTAGTTTAGCAGAGAGCGGTACTTCATAACGTTCATAGACGATTACTCAAGAAAGGTCTGGATCTATTTTCTACGAACTAAAGATGAGGCTTTTTCAAAGTTTAGAGAGTGGAAGCTCGAAGTGGAGAACCAGACCTCTAAGAAGGTGAAGTGTTTACGCACAGACAATGGTTTGGAGTACTGCAATACTAGATTCGATGAGTTCTGCAAAGAGTCCGGAATCAAGCGACACAGGACGTGTGTATACACCCCGCAACACAAGTCTAAATCTAGCAGATATCCTGACTAAGTGTGTACCTGGTAAGACTCTGGAAAAGAGTCTAGTAAACGTCAAGGTTCTGGAGTAGGCTTCACTGCCTACAGCTGAGGAAGATGACAGAGGGGTCGTCTGGCAGCAGGAAGAGATATCTCAGTTGTTATCTCGCATGTTTGAAAAGGGACAGAGCGTCATTTTTGGATTGTCAGTAATCAGTGAGTTAAAAGACAAGATTTGAGAAAAAAAAATGTGGAGTTACCTGAAAGTTCGAAGCGAAGTGACGTGAGCTGATCGATCTAGGGATTAAGAGCTGTTTCTGAGAGGTTTGGAGGGTAAACACTGAAGGAGGAGCTGGATTGAAGATAGAGGGTGAAGATCGTGACAGAGGCTGAAGAGATGAGAAAAGTCGAGAGTTTCGACTGGAAGCTAGGTTGTCCGAATGAGAAGGTAGAGGGAGAGTAAAGCCAAGGTGGAGAA
>A02:2973432..2977543_INT#LTR/Copia
AGTGGTATCAGAGCCTATAATCTAATCTAGATATAAGCTTGTGAGTGAAAGAAAAATGAGTGAAAGAGAGACACCGTTAAGCATTCCAAAGTTCGATGGGGATTATGAGCATTGGGCAATGCTCATGGAGAATCTGTTGAGATCCAAAGAGTGGTGGGGGTTGATCGAGACAGGTGTCTTTCAACCAGAAGGAAGTGTGGTCTTGACGGATGTTCAACGAACGGAGCAAGCCAAGCAGAAATTGAAGGATCTCAAGGTGAAGAACTATTTGTTCGCTTCTATCGACAAAACCATACTGAAGACGATAGCCAAGAAGGAAACCGGGAAAGACATCTGGGAATCAATGAGAACCAAATTCCAAAGCAACAAACGGGTGCAGAGTGCACAGTTGCAAAGGCTGAGAAGGAACTTTGAGGTGCTTGAGATGAGAGATGGTGATACGATCACAGAGTATTTCTCAAGAGTAATGGTGGTGGCCAATGACATGAGGAACTTGGGTGAGGACATGCCTGATGCGAAGGTGGTGGAGAAAATCTTGAGAACTCTTGTTGAGAAGTTCACTTATATCGTGTGTGCGATAGAGGAGTCAAAAGACATCAAGGAACTGACGGTTGATGAGCTCCAAAGCTCTCTGCTGGTGCACGAGCAGAATCTAAGCAAACATGAAGGTGAAGAACAAGCATTAAAGATGGAAGATAGCAGAGATAAGAATGGATACCGTGGGAGAGGTGGATACCGAGGAGGATTCAGAGGAGGAAGAGGTGGTAGAGACAGAGGAAGCTCAAGCCTAAACCGAAGCAATGTTGAGTGCTTTAAGTGTCACAAACTTGGACACTATAAGAGCGAGTGCCCTATGTGGGAAAGATCAGCCAACTACGCAGAGTTGGAGGAAGACATCTTACTGATGGCTCGAATTGATGTCGAGACTGAGCACATGTGGTATCTGGACTCTGGATGCAGCAATCACATGTGTGGAACGAAAAGCTGGTTCAAGGATTTTGACAGCACGTTCAGGCAACATGTGAAGCTGGGAGATGATCGTAGAATGCAAGTAGAAGGACGAGGAAGCCTGAGACTTGAAATCAATGGCATCACACAGGTCATATCCTATGTCTACTATGTACCAGGGTTAAGAAACAACCTACTGAGTGTTGGACAGCTGCAACAAAAGGGCTTGAGGATTACCATAGAAGAGGATGAGTGTGAGATATGGCACAAGCAGCATAAGAAGGTGATCATGAGGTCAACAATGACTTCGAATCGGATGTTTGTCATAGCAGCCAGTGTCAAGGAACCGAAAGAGGGAGCTGAGATGATGAATCAAGTGCAGACGTCAACTGAGACGGCATGCGTTACTTGGCACAAAAGATTTGGTCACTTGAACACTAAGAATCTTGCTGTGCTAGCTGAGAAGGGAATGGTGAAGGGCTTACCAAAGATAGATGATGCTGGAGAAGTATGTGAGATCTGCATGAAGGGCAAGCAGATACGAGCCAATATTCCGAAGCAGAGCACATGGAAATCTAGTCGAGGACTAGAACTAGTTCACAGTGACATATGTGGACCCATATCTCCCACATCCGAGAGTGGGAAAAGGTACATCATTAACTTTATTGATGACTACAGCAGAAAATGTTGGACGTTTCTCCTTGTAGAAAAATCTGAAGCCTTAAAGTCATTCAAGGAGTTCATGACAGCAGCTGAGAGAGAACTTGGTGAGAAGATAATGTGTCTGAGAACAGACAGAGGAGGGGAATACAACTCAAAGGCATTTCAAGATTTTTGTCTGGAGAAAGGCATCAAGAGACATCTCACAGCTGCATACACACCTCAACAAAATGGGATCGCGGAGAGGAAAAACAGAACCGTTATGAACATGGTAAGGTGCATGCTATTTGGTATGAAGGTGCCGCTCAGATTCTGGCCAGAAGCAACACAGTATGCAGTCTACATACTGAACCGGAGTCCAACAAAAGCGCTTGGAGATATGACTCCAATCGAGAAGTGGAGCACACACAAGCCGACAGTGGAGCATCTTCGTGTATTTGGGTGTGTAGCCTATGCCATGATTCCTTATGAGAAGCGATCTAAGTTGGATGAGAAGAGTATTCCGTGTGTACTCTTTGGGGTCAGTCAAGAATCAAAAGCATACCGCTTATATGATCCAGAGATGAAGAGGATCATAATCAGCCGAGATGTAGTGTTCGATGAAGGAAAGACATGGAAGTGGGATGAAAATGTTGAAGGAGAGAAGTTCTTAGAAGATTCCAGTGAAGAAGAACAAAGAGCTCAGACTAATGAGAGAGAGGGCTCTCAAGAGACACAACCAGAGGCTGCAGTAGGAGAGCAAGAAGATGCAGAAACGGGTCCAAATCCACTCATGTCAACAGGTGATTCTCGTCCTGATGAAGCAGAATCTAGCCAGAACAGAGCAGGAAGACATGTGCAGAAACCAGTGTGGATGAAGGACTACGTGTGTGAGGGTCTAAGCATGGTGATAGAAGAAGATGGAGAAGAGCTACTCGCAATGTTCATTGGCGATGATGATCCTGAGAAATTTGAAGAAGCTGCAAGACATGAGAAGTGGAGGAGAGCAATGGAACTGGAGATCAAATCAATCAACGAGAATGACACATGGGAGTTGGTTGATTTACCAAGAGGAGCCAAAGTAATCGGAGTCAAATGGATCTTCAAAACCAAGCTCAACGAGAAGGGAGAAGTAGACAAGTTTAAGGCGAGATTGGTAGCCAAGGGCTTTCACCAGACTCAAGGAGTCGACTTTCATGAAGTCTTTGCGCCGGTTGCACGATGGGACACGATCAGGCTGATACTTGCCTTGGCTGCGCAAAGAAAGTGGAGTGTGCTTCAGTTGGACGTCAAGAGCGCGTTCCTACAAGGTGAGCTGGAGGAGGATGTCTATGTAGAGCAACCACAAGGATTTGAGTCTGAAACTTGTGGAGACAAAGTGCTCAAGCTTAAGAAAGCTTTATACGGGTTAAGACAAGCTCCAAGAGCCTGGTACAGCAGGATAGAAGGATACTTTACTCGAGAAGGTTTCAAGAAGTGCTACTGTGAACACACTCTGTTTGTGAAGTGTGAGAGGGAGAACGTTCTGATCTTGAGCTTGTACGTGGATGATCTAATCTATACAAGCAACTCTGAGTCGATGCTTGAAGAGTTTAAACGGTCTATGGAGCAAGAGTTTGCCATGACAGATCTCGGTAAGATGAAATACTTCTTGGGAGTGGAGGTGACGCAAGATGACGAAGGAATCTTCATTTGTCAGAAGAAGTATGCTATCGAGACTCTGCAGAAGTTTGGTATGGAAGACTGCAATTCTGTTCGAAATCCTATGGTGAGAGGCGTTAAGTTAACTAAAGAAGGAGCAGGATCAGGAGTTGATCCAACTTCATTCAAACAGCTCGTTGGAAGTCTCAGATACTTAACTGCAACTAGACCTGATCTTATCTACTCAGTTAACTTGGTGAGTAGATACATGGAGAAACCTACTGAGCAACACTTGGCGGCTGCAAAGAGAATTCTGCGATATGTCCAGGGAACTAAAGGATTTGGGATTCAGTATCGACATGGAGGAGAAGAAAGACTGGTTGGCTATGTCGACAGTGACTATGCTGGGGACAATGATGACAGGAAGAGTACATCGGGTTACACATTCATCTTTGGAGAAGGAGCTGTATCATGGTCCTCAAAGAAGCAACCAATTGTAACTCTCTCAACAACGGAGGCCGAGTACGTTGCAGCTGCTAGTGGAGCTTGTCAAGCTGTGTGGTTGAGGAATGTACTTGAAGATATAGAAGTTAAACAAGTGGAGGGAACAGTTGTATTCTGCGACAACAGTTCTACTATCAAGCTTGCTAAGAACCCTGTTCTGCACGGAAGGAGTAAGCATATACATGTGAGGTTTCATTATCTTCGACAGTTGGTAAGTGAAGGAGCTATCAGTCTTGAGTATTGCACAACTGAGGAGCAAGTGTCTGACATCATGACAAAGCCAGTGAAGCTGGAGGTGTTCGAGCGACTTAGAAGAATGATGGGAGTTGGTCCTAAGGAAACATAAACTGGAAACAGAGTACTTCCAGTTTAGGGGAGAG
>A02:30297153..30301645_INT#LTR/Gypsy
ATTGGTATCAGAGACCTTTTAATTACGTTCCAATCGTGATTATCGATCTTCGGTTACAATGGCACCTCGTCCAAACGAATGGACACAGATGCAACAGTTCCTGGAAGATTTTCAAGAAAATTTTCAAGACAACATGAGACGGACGATGGCTGAAGCAATTCAGTCCGGAGTTCAAGCAGGCGTCCAAGCTGCACTTGCCGCCAACGCCGCAAACGCAGCCAATGATCGACACCCTGCCAATGCAGCACAAGGCGCACACGCACCTCCAGCTCAACGGCAACTTCGTCACGACAATCCCGTCTTTGACGATCACGAAGAGGACAACGATGAGGAGAATCCATTCGCTGATGGAAATCAACGCAATCGTCACCGTCCAGAGCAACACAACAGACACAACGAGGATACCCGTTGGATGTCAGGGGTTAAAATTGATATCCCAGAATACCATGGCGGTTCGCAACCGGAAGATCTTCTTGACTGGTTTGTTACTGTCGATGAATTCATCGAATTCAAAGAAGTTCCAGAACAGAAGAGAGTACCGCTTGTAACCACCAGATTCCGTGGTCATGCTGCCTCGTGGTGGAGTCAAATTAAAACTTCACGGATTCGCCGTGGAAAGGAAAAGATAACATCATGGGATAAACTCAAAAAACATATGCGGAAAACTTTTATCCCATATAATTTTGAGCGTCTCTTATTCCAGAAGTTTCATAATATACGTCAAGGGTCGCGTTCCGTCGAAGAATATTCTAATGAATTCTATCAGATGTTAACTTGAATAGATGTTCATGACTCAGAAGATAAGCTGGTGGCTCGCTATATCGCAGGTCTACGCCAACAATTGCAGACCATGCTACACCAGTTCGACCCTTGTTTCGTCTCTGAAGCTCGTCAGCGGGCCCTGCTCATCGAACAACAGTCACGCCTCAGCACTAACCAATGGTCAGGAAATTCACGTGGTCGCAACACAACAACTCCCGACGATTCCAAAACCTCGACGACCCGTGAGACCACAACCACTCCACCGAGTTCGCGGCCGACGACTCGACCAGCAGAGGTCGTCGAAGGCCGACCACCACGAACAGGCGCGCTTCGTTGTTTCACCTGTGGCGAACGAGGCCATATTCAAACAGCTTGCCCAACTCTTGGACGTCGCGGGTTACTCGCAGCAGATAAAGAGGGCATGGGAGATCCTATTTACGATGATGACGAGGACCTCGAAGATGATATTGAAGAAGACCAGGTCGCAGGAGACACAGGAACTTTCCTTATGCTTCGAAGAAACTGTTTTGCTCCCCAGACCAGTGAACCATGGCAGCGCACATCGTTATTTTCTTCCACCTGCACGGTGAAAGGAAAAGTATGCCGGTTTGTAATTGATTCAGGATGTTCGGCTAATGTGGTTTCAGAGGAAGCTGTCCGAAAACTGAACCTCAAGACGGAAGCTCATCCACACCCTTACCGCCTACTTTGGATGCAGACTGGGGCAGAGGTTTACGTGTCACAACGAACACTCATCTCCCTATCGATCGGCTCTTTTTATAAAGATGAGTTGTACTGCGATATTGCTCCGATGGATGTCTCGCATATTATCCTCGGGCGACCGTGGCAGTTTGATCGTGAAGTCATTCACAATGGCAAAACGAACACTAATTCCTTCATGTTCCAAGGACGAAAAATCACTCTGCTTCCATCACCTGATACGACTAGTACCGTTGCCACAACCACTACACCGTCGACGTCAAAACAAAATCTCATGATCATATCTCGTTCTCAGTTCGAACAAGAACTCCAAGAGACAAGACCTTTATTTGCGCTGGTCTCCGTTACGCCAACGCCCCCACACCCAACCCCGTTACCAACCGCTTTCGTCCCACTCTTAACAGAATTCGAAGACCTGTTCCCGGACGAGCTACCAGCGGGATTGCCTCCACTCAGGGACATTCAACATCACATAGACCTCGTCCCAAATGCGGTTTTGCCTAACCGAGCTCACTATCGTATGAGCCCTGAAGAACATGAAGAACTTCGAAGACAAGTTGAAGACTTACTAATCAAGGGCTATGTACGCGAGAGTCTAAGCCCATGCGCGGTTCCAGCACTTCTCATTCCCAAGAAAGACCGATCATGGCGTATGTGTGTAGACAGCCGCGCCATCAACAAGATCACTACACGTTATCGTTTTCCCATTCCCGCCTTGATGATCTTCTCGACCAAATCGGCAAGGCATCTATATTCACTAAATTAGATCTTAAAAGCGGGTACCATCAAATCCGTATTCGACCAGGGGACGAGTGGAAAACTGCTTTCAAAACTCGAGAGGGCCTATTTGAGTGGTTAGTAATGCCGTTTGGATTATCTAATGCACCAAGCACGTTTATGCGTGTGATGAATCAGACCCTTCGGCCCTTTATTGGTCGTTTTGTCGTGGTTTACTTCGATGATATCCTTATCTTCAGCACCACAATGGACGAGCACCTACATCACCTTCGCGAGGTCTTACTGGCATTACGAAAGGACAAGCTCTTTATTGCACGGCAGAAGTGTGAGTTCGGGAGATCGGACGTTCTCTTCCTCGGGTACGTTGTCTCTGCCGCAGGGCTTCGCGTCTTGAGCGGATCAGTTCAAATGCGTATAGACTGGCTCTTCCGCCTCACATTCACACAGCCGATGTTTTCAATGTCAAGCACCTCTTTAAATTTGAGCCGGACGACGACACACTCTCCGGATTCGTGGACGAATCTCTCGTACCGGGGGGACC
>A02:30502525..30506650_INT#LTR/Copia
TGGTATCAGAGCCATTTAACCTTAACAGGTATGGCAGATCCAGTGAATCCTTATCCCTTTCCCAGTAAAGTTCATGTCTTGAGCTGTGTCACTCTCAAGCTCAATGACAGTAACTACCTGCTGTGGAAAACTCAGTTCGAGTCTCTCTTGTCGAGTCAGAAGTTGTTGGGGTTCGTCAATGGTGCGGTGGTGTCCCCTCCGGCGACTCGCGTGGTGCTTCACGACATGGAAAACGTCGAAGAGCCCAACCCGTTGTTTGAAGCTTGGTTCTGTACTGATCAGTTGATCAGATCTTGGTTGTTCGGTACGTTGTCTGAAGAAGTTCTGGGGTCCGTTCACACATTGTCTACGTCTCGCGAGGTGTGGATCTCGTTGGCTGATAACTTTAACAAGAGTTCAGTCTCTCGAGAGTTTTCATTGCGAAGGAGCCTTCAGCTCTTGACGAAGAAAGACAAGACGGTGGCTGTGTATTGTCGAGAGTTCAAGACAGTTTGTGATGCTCTGAGTGCCATTGGGAAACCGGTAGATGAATCAATGAAGATCTTTGGGTTTCTCAATGGTATTGGACGTGAGTTTGATCCGATTACTACGGTGATTCAGAGTTCATTGACGAAGTTCCCTGTTCCAACGTTCAATGATGTGGTGTCTGAAGTTCAGGGGTTTGATTTGAAGTTGAAATCGTATGAGGATACTCCAGCAGTCAACACTCACATGGCGTTTGCGTCTCAGAATATGGCTCCTGGGTATAATCCTAACTACCGAGGAAGAGGCAGGTCTGGACAGTACAGAGGGCGTGGAGGTTACTCAAGTCGTGGTAGAGGCTTCCCGCAACATCAGTCTGGTGGAAACAACACGCAGGGAGATAGACCTACATGTCAGATTTGTGGTAGAATGGGTCACACGGCGTTGAAGTGCTATAACCGCTTTGACAACAACTACCAATCTGTTCCTGCTGCTTTCAACTCTCTCCGTGTCTCAGAAGACAGGGACTGGTACCCTGATTCGGGGGCAACTTCTCACATCACGTCATCCTCTGCAAATCTGCAGGAAGCTCATCCGTATGAAGGAACAGATGCGGTTATGGTCGGAGATGGAGCTTATCTGCCCATAACTCATGTTGGCTCAACCACCTTATCCTCTGCCTCAGGTAACATAACTTTAAATGAAGTTCTGGTATGTCCTACTATTCAGAAGTCTCTACTGTCAGTATCCAAACTTTGTGAAGAGTATCCATGTGGAGTTTTCTTTGATGCTAACTATGTATATCTGATTGATCTCCTCAAGGAGAAAGTGGTGGCAAAGGGAAACCGAAATAAAGGATTGTATGTGTTGAAGAATGAAGGGTTTGCAGCTTACTTCTCAGATCGTCAGGTTGCAGCTTCTGAAGATCTCTGGCATCTCAGACTAGGCTATGCAAACTTCAGAGTTCTTCAACAACTTCAGAGCAGCAAGGAGATAAGCATCAATAAGAGCAAAGCAGAACAAGCCTCATTTGTCAGCCTTGCCAGATGGGGAAAAGTCATAAATTACAGTTTTTTTCAGTCTCAATCTCATGTTTCTCAACCGTTGGAAAGGATCCACTGTGACTTATGGGGTCCTTCTCCTGTTTTATCTAGCCAAGGGTTTCGTTATTATGCTGTGTTAGTGGATGATTGTACTCGCTTCTCTTGGCTGTATCCGTTGAGAAATAAATCAGACTTCTTTCAAGTATTTGTGGCGTTTAAGAAGTTGGTGGAGACTCAATTTGATACCAAAATAAAAGTGTTTCAATCAGATGGTGGTGGAGAGTTTGTGAATAATCAGATGAAGCAACTGTTGCAGGATAATGGAATTATACATCGTCTGTCTTGCCCACACACGCCTGAGCAAAATGGTCTAGCTGAGAGAAGACATCGTCACTTCACAGAGTTGGGACTCTCCATGATGTTTCAGAGTCATTTACCTTTACATCTATGGGTTGAAGCGTTTGCAACAGCAAGTTACATAAGTAACATTCTTCCCTCCCAGGCGCTAGACAATAAAAGTCCCTTTGAAGCATTATTCAAAGTTAAACCAAGTTATAGAGCACTGCGAGCGTTTGGTTCAGCATGTTACCCCTGCCTTCGCGACCAACAAAACCACAAGTTTGATCCTAAATCTCTGCAGTGTGTGTTTGTGGGGTATAGTAGTATGCATAAGGGATATAGATGTCTCTTTCCACCAACCGGGAAAGTGTACATCACAAGACATGCTATCTTTGACGAAGAGCTATATCCTTTTAAAGATCAATATAAGCATCTGGTTCCTCTGTATGATACGTCCCTTCTAAAGGCATGGCAGAAGGTGACAAGCCCAGCGGTGGTAGAAGAGAATGTGCCAACAATGTCGCAGGTGTTTCCAGCACCACAGATTCAGACGGCTCCTCTGGTGAATGATCCAGTTGATAATAATCAAGAAGGCAACAATGATGGAGAGCAAGAGCCACTAGAAGTACCAAATGCGCCAGAGCCAGTAATGAATGCTCATCCAATGCAGACTAGAGCTAAAGCTGGGATTCATAAACCAAATACTAAGTATGCTCTGCTGGCACCTAAGTATTCTGTCACAATACCGAAGAACATAGCAGAGGCAATGAAGCACCCAGGGTGGAATGATGCTGTATCTCAGGAAATGCGCATAATTCATATGCTGAACACTTGGTCTTTGGTTCCACCGACTGAAGATATGAACATACTAAGTAACAGATGGGTTCATATGGTGAAATTGAATCCTGATGGTACAATAAAGAAGCTGAGATCGAGGTTGGTGGCTAAGGGGTGTGCTCAGGAAGAAGGTTTGGACTATTTAGAAACATTCAGTCCGGTAGTCAGGAAAGCTACCATAAGACTGATGTTGAATATAGCTACAGCCAAAGGGTGGTCAATCAAGCAGTTAGATGTTTCTAGTGCTTTTCTTCACGGCAAGTTGCAAGAGCCGGTGTTTATGCATCAACCTGCTGGCTTCATAGATCCGGAGAAACCACACTATGTGTGTAAACTCACCAAAGCACTGTATGGCCTCAAGCAGGCGCCAAGGGCGTGGTTTGATACGTTTAGTAACTACTTGATCGACTTTGGCTTTGTATGCAGTATGTCCGATCCCTCTCTGTTTACGTACAACAGAAACAACAAGTTCATGGTACTGTTATTGTATGTAGATGACATTCTCTTAACCGGAAGCACAGAGAGTTTGCTGCAAGAGCTAGTGGAGTCTTTATCTAAGCGATTTTCCATGAAAGACATGGGCAGGCCGTCTTACTTTTTGGGTATTGAAATGGAAACAACTCAAGAAGGTCTCATGCTGCATCAACGGTCGTATATAAAGGAGATATTACACGCAGCAGCTATGACAGACTGTAATCCGATGCCCACTCCACTGCCTCAACGCATTGAAGCACAAGACACAAGTCTCTTCTCAGAACCAACCTACTTCCGGAGCCTAGCTGGAAAGCTTCAGTATCTAACCATTACGCGTCCTGATATTCAGTATGCTGTTAACTTGGTATGTCAGAGGATGCATGCTCCTACAATGACAGACTTTGCGCTGTTAAAGCGTATACTTCGGTATCTAAAGGGCTCAATGGAGTATGGATTACACATCAAGAAGAATGAAGATCTGTCTCTCATGGCATATTGTGACAGTGACTGGGGAGGCTGTGAAGAAACCAAGAGATCTACCACCGGGTTCTGCACGATTCTTGGGTCTAATTTGGTATCTTGGTCAGCTAAGAGACAAGATACTGTGTCACGATCATCAACGGAGGCAGAGTATAGAGCCTTGGCAGAGACAGCTCAGGAAGTAACTTGGATCTCTCAGCTGTTGCGTGATCTGCACATTCCTCAGGAAAAAGCTACACTGATGTTGTGTGATAATCTATCTGCGGTTTATCTCACAACTAATCCAGCTCTTCACAAGAAATCAAAACATTTTGATAGAGACTGGCATTACATTAGAGAACAGGTTGCTCTGGGGTTGATAAAGACGAGACATATTCCAGCTGAGAAGCAAGTGGCTGATATCTTTACAAAGCCTTTGCCGCGGAAAGCATTTGTTGATCTGCGGAGCAAACTTGGCGTTGAAGTTCTTCACACGCAAAGTTTGAGGGGGA
>A02:30657891..30662039_INT#LTR/Copia
TGGTATCAGAGCCATAGAAACCCTAACAGGTAGCGCTATGGCCGATCCAATCAATCCCTATCCTTTCCCCAGTAAAATCCACATCCTCAGCTCAGTTACCCTAAAGCTCACTGATAGCAACTACCTCTTATGGAAGACTCAGATGGAATCCTTGCTGTTTAGCCAGAAGTTGATTGGTTTCGTGAATGGAGGTGTCACGCCGCCGGAACCAACGCGAACGGTGGTTCACGACAACGTTGCAACACAAACACCGAATCCCTTGTATGAGTATTGGTTCTGTACGGATCAACTGGTCAGGTCGTGGCTCTTTGGAACGCTATCAGAAGAAGTACTAGGGTACGTCCACAACTTGACAACGTCGCGCGAGATCTGGTTGAGCCTAGCTGAAAACTTCAACAAAAGCTCACTTGCTCGGGAGTTCACGCTCCGCCGAAACCTCCAACTCCTGACCAACAAAGGCAAGACCTTGACTGTCTATGTTCGTGAGTTCAAGACCCTGTGTGACTCTCTCAGCTCCATTGGCAAGCCCATTGAAGAGTCGATGAAGATTTTTGGCTTTCTCAATGGGTTAGGTCGCGAGTTTGATCCTATCACGACGGTGATACAGAGCTCGCTGACAAAGTTTCCACAGCCCACCTTCAATGACGTCATCTCGGAGGTTCAAGGATTTGAGTCCAAGCTAAAATCGTATGATGACAACGCAACGGTGACTCCTCATCTTGCTTTTGCGACTCAAACCGGAGCTCCGCACACAGACAACAGAACCTCGACCCCAGTGTACAATCCAAACTACAGAGGCCGTGGGAGATCCTCCTACAGAGGAAGAGGAGGTTATACCTCCAGAGGAAGAGGTTTTGTTCAGCATCAGTCTCAGACAACAGCCTCTGGAGAGCGTCCTGTTTGTCAGATCTGTGGCCGCACTGGTCATACAGCTCTGAAATGCTACAACAGATTCAACAACAACTATCAGAGTAATGAGGCTTATACTGTTGTTCGTGTGGCTGATGAGCATGGAAACGAATGGTATCCAGATTCTGGTTCCTCGGTTCATGTCACCTCGTCGACTCAGAACCTACAAACCTCTCATCCCTACGAAGGACAAGATGCTGTCATGGTGGGAGATGGAGCTTTTCTTCCTGTGTCTCATGTTGGCTCAGCTGCTATCACCACCCCATCAGGTAATATCAATCTTAATGAAGTTCTGGTTTGTCCTGACATCAAGAAATCTTTATTATCAGTTTCAAAACTCTGTGAAGACTATCCCTGTGGCGTCTTTTTCGATGTTAATTATGTGTATGTGATTGATATACCTCACCAGAAGGTGATAGCAAAGGGGTCCAGAAGTAGTGGTTTGTACAAGTTGAAGAGTGCTGAGCTTCAAGCCTTTTACTCCAGTCGTCAAGTGTCAGCTTCAGAGGAGGTCTGGCATCATCGTCTTGCTCATACTGGTTCACACACTCTTCAACATCTCCGTAGCAGCAAGGCAATCATCATCAATAAGAGCAAGTCTTCACCCATCTGTCAGCCGTGTCAAATGGGCAAAAGTAGCCGTCTGCGGTTTTTTTCTTCTACTTCATTAGTCTCAGAACCTCTAGGATGCATCCACTGTGATCTATGGGGTCCCTCTCCTGTTGTGTCTAACCAGGGGTTTAGATTTTATGCTGTGTTTGTTGATGAATACTCCCGCTTCTGTTGGTTCTATCCCTTGAATAATAAAGCAGAATTTTTCTCAGTTTTTGTGGGTTTCCAAAGACTAGTCGAAAACCAATACTCCACAAAAATAAAAGTGTTTCAAACTGATGGAGGAGGTGAATTCATCAACAACAAAATGAGACAACACTTGGTAGATCATGGCATTCATCACAGGATCTCCTGCCCTTACACTCCTGAGAAGAACGGCATCGCCGAAAAAAAACATCGGCATCTCATTGAGCTTGGTCTCTCAATGATGTTTCATTGTCACTTACCTCTGAAATACTGGGTGGAGGCTTTCTACACAGCCTCGTATGTCTGTAACCTGCTACCGGTCTCGACCAGAGGGAACAAGAGTCCACTTGAAGTCTTACAGAAAGAAGCTCCTGAGTATGGTCATTTACGTGTCTTTGGGAGTGCTTGCTACCCTTGTCTACGACCTGTTACTGAACACAAATTCGAACCTCGCTCTCTGTTATGTGTCTTCTTGGGTTACAGCTCTCAATATAAAGGCTATCGCTGCTTATATCCTCCTACCGGGAAGGTGTACATTACACGTCACGCTATCTTCGATGAGACCGTATTTCCCTTCAAAGAACAGTACAAGAGTTTGGTTCCTCAATATGCTACAAGTCTACTTCACGCATGGCAACAAGCTACTGCTCCTATTCAAACTCCAGTAGTTGATCAAGTGTCTAGACTTTTACCTTCTCCAATGTTACGACCGCAAGCACCTCCAGCTCCCCCATCTGATCCTCTTCCTCAGGTTGTGCCAGTAGTAGAAGTTGCAGCACCTGTGCCTGGAGTAAATCAGGCTAACCAACATCCCATGCGGACACGTGCTAAGTCTGGTATCCAGAAGCCTAACACTCGGTATGCCTTGCTTACTTCAAAGTTGGAAACAAAGAAACCAAGAAACATACGCGAGGCTATGGCTCATCCAGAGTGGAATCAAGCAGTCAGTGAAGAATTGGTCAAGATTCACACTCTTCATACTTGGACCTTGGTGCCGCAGACGTCTGATATGAACATTGTAAGCAGTGGGTGGGTCTATACTGAGAAACTCACTCCTGATGGGAAACGGAAGCCAAGAGCAAGGCTTGTTGCAAAAGGCTTTCAACAAGAAGAAGGGAGAGACTTCCTTGAAACCTTTAGTCCAGTTGTGCGCACTGCTACTATACGTCTGATGCTCAACATTGCAGTTGCAAAAGACTGGCCTATAAGGAAACTAGATGTTTCAAGTGCATTTCTTCATGGAGATCTCGCTGAACCTGTTTATATGTATCAACCAGATGGCTTTGTCGATCCTCAGAAACCAGAGTATGTATGTCAACTTACCAAGGCCCTATATGGACTGAAGCAAGCACCCAGGGCATGGTTCGACACGTTCAGTGGCTTTCTTATTGAATTTGGCTTCACTTGCAGTCGCTCTGATCCTTCCTTATTCACGTTTCATAAGGGAGAGAAGACCTTGGTTCTGTTGCTCTACGTTGATGATATACTACTAACGGGGAGTGATGAAGCTTTGCTAAATGAACTCCTCTCGGTGTTGAATCAACGGTTTGCAATGAAGGATATGGGATCACCTAAGCAGTTTCTTGGTATTGAGATGCTTCAATATCCTGCAGGAATTTTTCTCCATCAGCGGGCTTATGCAGAAGACGTTCTGCATCAAGCTGCCATGTCCGACTGCAACCCTATGCCAACCCCTCTGCCAGTCACTATAGAAGATCATCAGACTGAGTTGTTCCCTGAACCAACATACTACAGAAGTCTTGCTGGTAAACTACAATACCTGACAATAACCAGACCTGACATTCAGTATGCAGTGAACAGAGTATGTCAACGAATGCACAGTCCAACAATGGCGGACTTTGGACTTCTGAAGCGCATTCTTCGATACATCAGAGGAACTCTCCAATTGGGAATTCATATCAGGAAAGATAATGGCTTGCAACTATCAGCATACTGCGACAGCGATTGGGCAGGGTGTAAGGAGACCAGAAGATCTACCACCGGGTTCTGTACACTTCTAGGACCGAACCTAATCTCTTGGTCAGCTAAGAGGCAACCAACTGTCTCTCGATCATCCACAGAGGCGGAGTATAGAGCTCTTGGATCAACGGCTCAAGAGATTACTTGGCTCTCCTTCCTTCTTCGAGACTTTGGAATTGTTCAGACGGATCCTACACTACTCCTCTGTGACAATCTCTCTGCTGTCTATCTCAGTACCAATCCAGCACTCCACAACCGTTCAAAACATTTTGATACAGACTATCACTACATAAGAGAACAGGTTGCTCTTGGTCTCATTGAGACGCGTCACATTCCGGCGGCCCTGCAGGTAGCTGACATCTTCACTAAGTCGCTGCCAAAGCGCCAGTTTGTTGACTTGCGAGACAAACTTGGAGTTGGAGATCCTCCCACCTCAAGTTTGCGGGGGAATGTTAGTATGGA
>A02:31084341..31088454_INT#LTR/Copia
AAGTGGTATCAGAGCCGCGTTGAAGCTCGATGGGCGATTCGATGGCGAAGGTCAAGGTTGCGATCTTTGACGGACAAGGCGACTTCTCAATGTGGAAGAAACGAATGTTAGCTCACCTGTCGATCTTGGGATTGAAGGATTCGCTCGAAGAATCGATTCCAGATCCCAAACCGATGAAGAAAGAAGAAGATCCAGATGTCTATCAAGAAAGACTAAAGGAAGATGAAGTCAAACGGCTTGAGCGAGCTGAGAAGGCTATGAACATGCTGATCTTGAATCTCGGAGATCATGTTCTACGGAAGCTCGATGATTGTACAACCGCCGCTGCGATATGGACTGCTCTTGAAAGGTTATACAATCAAAAGACTCTTCCGAATCGAATCCATTTGCAACACAAGTTCTATACGTTTAAGATGGTGGAATCAAAGTCTGTGGATCAGAACATTGACGATTTCTTAAAGCTTGTATCTGGATTGAGTAGCTTGAGTGTAGAGGTCACGGAGGAAGTTCAAGCAATCTTGTTGCTAAACTCGTTGCCGGCGCAGTATAACTCTCTCAAGGAGACATTGAAGTATGGGAGAGACACTCTTACTATTGAGAGTGTCATGAATGCTGCAAAGTCAAAAGAGCTAGAGTTGGGAGAGAAGCAAGAACTCAATGCATCAGCAAAGAGTGGAGATGCTCTTGTGGCAAGAGGAAGACCTGAGAAAAGAGAATCTGGCAACAAGAAGTGGAAACGCAGATCAAGATCCGGTTCTGGATCAAGGATTACGTGTTGGTATTGCAAGAAAGAAGGTCACAAGAAGGCTGACTGTTATGCACGTAAGAAGAAACTGGAAGGAGAAGAAAATGCGGAAGCAGCTGTGGTTATTGATGCGTTGACGGTTTCTGACTCATGGCACCAAGAGAAATGGGTTATTGACTCGGGGTGCTCGTATCATATGACCTCAAGACGAGACTGGTTTGATACGTTTGAAGAAGTAACCTCAGGACGAGTTGCGCTAGGAGATGATTCCACAGTGGATGTGCAAGGAGTTGGATCAGTAAAGATCAAAGCCTATGGAGGAACAGTGAAAGTCTTGAACAATGTCAGGTACGTTCCTAAACTCAAAAGGAATCTACTCTCGACTGGAACTTTAGATAGGTTAGGTTTTGATCATGCTGGTGGTAAAGGAAAAACAAGATTCTATAAAGATGGGAAATTAGCGTTACAAGGAACGCTTTCTGGATCGTTGTATTTGTTGGATGGTGAAACTGTTGTTGCAGGGGAGAGTAATAATGTGCAGGTTAAGAAGTCAAGTGATGAAACTGACCTGTGGCACAGACGTTTGGGTCACATGAGCCTGAAGAATCTGCAAATTCTCGCAAGGAAAGGAATTTTAGACAAAAGGAAGATCAGTGAGATGAGCTTCTGTGAGAATTGTGTAATGGGGAAGCACAAGAAGTTAAGCTTTCAGATTGGGAAACACAACACTGGAGAGGCTCTCAAGTATATACATGCCGATCTCTGGGGCTCACAAAATGTCACGCCAAGCATATCAAAGAAGCAGTATTTTCTCTCCATCATAGACGACTATACACGGAAGACTTGGGTTTATTTTCTAGCAGCAAAGAGCGATGCGTTTGTGAGTTTCTGTGAGTGGAAGAAGCTCGTAGAAAATCAAGTGAACAAGAAAGTGAAGTGCCTAAGGACAGACAACGGGCTTGAGTTCTGTAACAAAGATTTTGATAGCTTCTGCAGAGGACAAGGTATTGAAAGGCATCGGACATGCGCCTACACGCCACAACAAAACGGCGTTGCAGAACGCATGAACCGAACCATAATGGAAAAAGTGAGATGCCTGTTGAATGAGTCTGGACTTGAAGAAGAATTCTGGGCCGAAGCAGTCTCTATAGCTGTCTATCAAATCAACAGAAGCCCTTCATCAGCAATTGATTACAATATTCCAGAGGAGCTTTGGCTAGGGAAGAAGCCAGGCTACAAGCACATGAGGAGTTTTGGTTCATTAGCGTATGTACACACGGATCAAGGGAAGTTGAAGCCAAGATCAGTAAAAGGAGTTTTTCTGAGCTATCCTGTTGGAGTTAAAGGATATAAAGTGTGGCTTCTAGAAGAAAAGAAATGTGTGATTAGTAGAAACGTAATCTTTGTGGAAGACAAAGTTTACAAGGATGAAGTAAAGCTGTCTAGTGAAAAAGAGTTTCCTAAAGCTATGGGAACTAGAAGCTCTGTATTAGTGGACACGGAAGCTGGAGATAAAGGAGAAGTTTCAAAGTTGATTGTATCTCCAGAAGATCAAGAGGTGGAGTCTGACAGTGAGGAAGGTGATAGTAGTGGAACGACTACAGACACTCATGGAGACTATAACATAGCCAGAGACAGACCAAGAAGAGATATAATACCTCCAGCTAGGTATGGTGATTATGACTTAGCTGCATTTGCTTTGATTGCGGCTATTGAAGTTAGTCAAGATGAGCCAAGGGATTATCAAGAAGCAATAAGAAGCAGAGATAAGGAGCTCTGGAACGAAGGAATGGATGAGGAAATGAGTTCTCTTGAGGCAAATAAAACATGGAAGTTAGTTGAAAGACCTAAAGACAGGAAAGTGATTTGCTGTAAATGGGTGTATAGGAAGAAACCAGGAATACCAGGAGTAGAGAAGCCTCGCCACAAGTCAAGACTTGTTGCAAAAGGTTACTCACAGAAGGAGGGAATAGACTATCAAGAAGTATTCTCACCTGTAGTTAAACATGTCTCGATAAGATTACTCCTTGCAATTACGGTGAATGAAGATCTAGAGTTAGAGCAGCTTGACGTCAAGACTGCATTTCTTCATGGAGTTATTGAAGAGGAGATCTTCATGGAACAACCAGAGGGGTATGTTGTTAAAAGAAAAGAAAGCCTTGTATGCAAACTTGAAAAGGCTTTATACGGACTTAAGCAAGCACCTAGACAGTGGAACAAGTGCTTCGATCAGTTCGTTGTTGACCAAGGGTTTAGGAGGAGTGAGTTTGATCATTGCGTCTACATAAAAGAGTCTAAGAAAGGAGTTAGAATCTACTTGCTTCTTTACGTGGATGACATGCTACTAGCATCAAAGGATAAAGAAGAAGTTTCTTCAGTTAAGAAGCTGTTGGCAAGTAGGTTTGAGATGAAAGATCTCGGTCCAGCAAGGAGGATACTGGGTATGGATATAGTAAGAAACCGAGAAGGTGGGGTACTTACTCTATCTCAGTCTGGATACATCAAGAAGGTACTTCAAGCTTTCAACATGGATGAAGCAAAGTTGGTTACTACACCTATTGGAGCTCAGTTCAGATTATCTGCGATTAAGGATGATGATGGACAAGAACCAGTCGGTGACGATGTTCCATACTCTAATGCTATAAGGAGTGTGATGTATGCAATGCTGGGAACTAGATGTGATGTTGCCTATGCAGTAGGATTGATCAGTCGGTTTATGAGCAATCCAAGTTCTGAGCATTGGTTAGCAGTGAAATGGGTACTGAGGTACTTGAAGAAGACAGAGAGTCTGAAGCTAGTGTTCAAAAAGCAAAAGGAGTTCAAAGTCGAAGGTTTCTGCGACTCAGACTTCTCATCTGATCTTGGTAGGAGAAGGTCAATTTCAGGTTATGTGTTTACGGCAGGAGGAAGTGCTATCAGTTGGCGATCAGGGTTACAATATGTGGTGGCTCTATCCACGACTGAAGCGGAATATATGGCTATGGTGGAAGCTGTAAAAGAAGGCGTCTGGCTTAAAGGATTAACTGAAGAGTTTGGCTATAAACAGAGGAGTATTGATGTGTGGTGTGATTCGCAAAGTGCCCTCTGCCTAGCGAAGAACAATGTTCATCATGAAAGAACGAAACACATAAGTAGGAAGATGCATTTCATCAGAGACATTATAGCGCTTGGTGATGTAAGAGTGCTGAAGATTGCTACAGAGAAGAACCCTGCTGATATGTTGACAAAGGTTCTTCCAGTTGAGAAGTTTGAGAAGGCGTTGAGCTTTCTCGGAGTAGCAAGTCACTGATGATAAGCCGTAAGGCTTGGAGTTCATACGTTTGCCGCATTAAGGAGCTTACTCAGATTGATGTCATCAAGGTGGGGTTT
>A02:31212778..31220528_INT#LTR/Copia
TTTGGTATCAGAGCAGGAAACCTCTGTGGTATCATACACTACTAACAGGTTGAGATCCTGCGGATTTCATGGACACCATGAAGGAACTATTCGGAATTCATAAACCCATTATGCTGGACAGCTGCAACTTTGGTCATTGGAAGGCAAGGATGCGACAGTTGATCAGAGGAATTGACGAGGATGCGTGGACTGCAGTAGAAGAAGGGTGGTCTGTGCCAACGATGATGACTGATGACAAAACTCTTGCTCCAAAACCAAAGAATCAGTGGACTGATCCTGAAAAGGCAGCTTCCAAATTCAACTCTAAAGCTCTTACCGCAATCTTCTCTTCGGTAGATCTGGATCAGTTCAAAATCATCCAGGGATGTGAGTCTGCTAAGGAAGCTTGGGATATTTTGACCAACCACTTTGAAGGAAATACTAGCGTGCGAAGAACAAGGATCGATCACTTAGCTTCAAAGTTTGAAAATCTCCGCATGACTGATGATGAACCAATTGATGGATTCATATCCAAGATCAGTGAACTTGCCAGTGAAGCTTCCGTTCTTGGAAAGAAATATGATGAGAAGGATTTGGTGAAAAAGCTGTTAAGATGTCTGCCTCCACGGTTTGAAGCTTACAAGGCAGTACTGGATATAGCTGTCAACACAGATGAAATGAAGTTTGATCAATTGTCTGGTATCTTGAAGGTCCATGACCTGGAGAAATCCAATCGAACTACAAACTCTCAAAAGAGCATCGCCTTTGTATCTGACTCAAACGAACAGGACCGAGTCACAAAGATAGAAGAGAACTTGGGGCTTATGGCTCGCAACTTCAACAAATTCATTAAGCGAATGGATAAAGGAGGGAAACGATCAAACTCACGATTCCAGAGGAACGACTCAGATCGAAGCAGCTCTCAAAACACCAGGCAAGACACGAAGAACTCTAAGAAGAAGGAGTTACAATGTCATGAGTGTGAGGGGTATGGACACTTTCGCAATGAGTGCCCACTAGCTAAACGCAAAGAGCTCAAGTGTATTGACTGCAAGGGATTTGGACACACTCGAAGTGAATGTCCTAATAATCTGAAAAAGGACAAGTCACTTATGTGTTTCAGTGATACAGAGTCGGAGAGTGACAGCGACAGAGATGAGCTTCATCTGAACTTTATGGCACTTGTCAGCAAGGAAGAAGAACCAAAACTAGATTCAGGCATGGAAGAGGATGAAGATGATCTCAACAACGATCTTGAATCAGAATACAAGTCTCTTTTCGACAAGTTTGCTGAACTCAGTCATGAGAATCTACAACTACTAAAAGATAAGGCAATGCTGAAAGCTCAGGTGAATATTCTGGAATTGGAGAAACCCTCTGAACAAGCCACTGAGTTGTCTATACTCAAGAACTCAGACCAAGAATGCTATCACTGAAACGAGCGATGACTGAACAAGAGAGAGTTCAAAAACAGGTTGAGCTGAAGATGAATTGTCTGAATGAGCTACTAACCAAGGAGATGGACAAGAGCAAATTACTTGAGAATCAACTAGCTGACAATCTCAAGAAAGTAAGAATGCTCACTACTGGTACAACAACTCTAGATCATCTTCTCACCATTGGTCAGTGTCCTAGCAGTAACTGGGGACTAGGTTTTCAAGGAGCTACTTCCAAATCTGCGGAAGAAACAGTGTTCGTGAAAGGGAGTTCGAATGAAAAAGAAATTCAAACCACGACGAAGGTACAGATTAATAATCAGAAAGGAGAGAACCTAAAGAAGAATGCTACTACACGACGAGGAAACGGGTGCCATTTCTGTGGAAAACGTGGTCACAATGTCAGATTTTGTTTCTTTCGACAAAGTCAGTATCAACGTGCATGGAGGATGAATCTTTGTTTTATGGAACCATCACTGTATGGTCATGTGTGGATAGCTAAGAAAGATCTGTACCCAAACTATAAGCAGAAAACCTTGACTGTTGCACACAGTGAAAAGTCTGAAACACGCACTGATGAAAAGCAACCCATCATCTGCAACTTCGCGACCCTATCCACTGGAACTGAGCTGGTAAGCAACGTTGCATACACAAGCTCTGACTCTAACTCACAGTTTGATACCCCCTGGTACTTCGACAGTGGCTGCTCAAAACATATGACTGGAAATCAGGATTTCTTTGAGAAACTTCAGTTTATCAAAGGAGGCAAAGTGACCTTTGGTGATGGAGGACAAGGAAAATACGAGGAGTTGGAGAACTGGACAGGTCTGTCTTACCTAAGCTTGTTAATGTCTTCTATGTGGATGGTCTTAAAGCAAATCTCATCAGTGTCAGTCAATTGTGTGATGAGGGGTTAGAAGTTATCTTCAACAGCAAAGAATGTCGAGCTGTTGATGCTAAAGGGAACATTGTTCTATGTGGAGTAAGGTCGGGAAACAACTGTTACATGTGGAAGCCGTCACACTATGCTACTCAGCTAAGGAGTCTAAATTGGATCTGTGGCACAGGAAGCTGGGACATATGAATACTAATGGTCTGACCCGACTAATTAACGCTGAGGTTGTTAGGGGAATTCCAGAACTTGAGAAACAGACCGATACAGTGTGTGGAGGGTGCTGTCAAGGTAAACAAGTGAAGGTCCAGCACAAACAGATTTCAGAGATTAGATCCAAGGGTACTCGAGCTAGTACACATGGATCTCATGGGACCAATTACTCCAGACAGCATTGCAGGGAAAAAGTACATCTTTGTCCTAGTAGATGACTTTTCCAGATATACGTGGGTGGACTTCCTGAGGAATAAGTCTGACGCGTTGGAGAGTTTCCGTATTTTGGCTTTACAACTTAAACAAGAAAAGGTGGCATTGTGCAGATCAAGAGTGATCACGGAGGTGAATTTCAGAATGAGGAGTTTGATAAATTCTGTCACAGTCAAGGAATCAAGCATCTATATGCAGCTCCTAGAACCCCTCAACAAAATGGAGTAGTTGAAAGGAAGAACAGAACTCTACAGGAGATGGCAAGAGCGATGCTATGTGGAAACAGTGTGCCATCCGGGTTTTGGGCAGAAGCTATAGCCACTGCATGCTATGTCATAAATCGAGTGTATGTCAAACCTAACACAAAGACTACTCCGTATGAAGTTTTCAGAGGGAAGACTCCGAACCTCAGTCATATGCACGTTTTCGGTTGCCTGGTCTACATACTCAATGATAAAGACCATCTTGGTAAGTTTGATGCAAAAAGTGATGTAGGTATGTTCCTCGGATATTCAACTAACAGCTCGGCGTATAGAGTGTTCAATCAGCGTACCAAATTCATTGGAGACAAAGTAAATGTCGTGTTCGACGACAGTATTGGTTTCTATCAAGCTCGAGTCACTCATAAGATTGAGTGTGTTACCCCACCAGCTGAAGCATCCTCTGACGTGAGGGTCAAAGAAGAATCAGAAGAAGAGGACGAGCAGTCTGAAGATCAGCAAGTGGATCTGAATCAAACTAAAGTGCATAAGAATCATTCTTCAGCTGATGTGATTGGTGAAATATTTGGTGAAAGAGTCACACGAAAGAAACAGATTGATTTTCAGCAAATGGTCAAGCTTGCTTGCTTCACGGCTGAGATGAACGAGCTAGAGTGTTTTGTCTCGTTGATTGAACCAAAGACGCTTCAAGAAGCACTGAACGATGAGTTTTGGACAGAGTCTATGCACTTGGAGCTTGAACAGTTTGATCGATTACAAGTTTGGGAACTGGTACCACGACCTGATGGTGTGAATATCATTGGCACTAAGTGGATTCACAAGAATAAGACCGATGAGAAAGGAAACGTGATCAGAAACAAATCCAGACTTGTGGGACAAGGTTACACACAAATCGAAGGTGTGGATTTTGACGAGACGTTTGCACCAGTTGCTCGACTTGAGTCAATCAGACTGCTGTTTGGAATGGCTTGCAATCTGAAGATCAAACTTTATCAGATGGATGTGAAAAGTGCATTTCTGAATGGTGTACTACAAGAAGAAGTCTACGTCACACAGCCTAAAGGTTTCGAGGATCCTCACTTTCCAGATCATGTTTACAAACTCAAGAAGGCATTGTATGGTCTGAAACAGGCCCCTCGAGCATGGTATGATCGTCTGACAGTGTTCCTTACTCAGGTTGGATTTCAAAGAGGAGGCGTTGATAAAACTCTGTTCATTGGAGAGAATGGGAGAGATATCCTCATCATTCAAGTATATGTCGATGATATAATATTTGGAGGAACATCTCAGTCAATGGTTGATGAGTTCGTAAAGACGATGACCTCTGAATTCGAAATGAGCATGGTAGGAGAACTGAGTTACTTCCTTGGACTACAAGTCAAGCAGTTAGACGATGGAATCACAGTCTCAAAAGCACATATGCAAAGAATCTCATCAAAAGATTCGGTATGCAGACGAGCAAGACAGCCAATACTCCGATGAGCACAACTACAAAGCTGTCACGAGATGAGGATGGGAAACCGTTGATGAGAAACTGTATAGAGCCATGATAGGGAGCTTGCTGTATCTTACCGCGAGTCGACCTGACTTGTGTCTAAGTGTCGGCATTTGTGCTCGTTACCAGGCTAATCCAAAAGAGTCACATATGAATGCAGTAAAACGGGTTATCAAATATGTGAAAGGTACATTGGATTTTGGTCTTCATTACACCTTTGAAACTAACGTGAATCTTGCAGGATTTTGTGATGCTGACTGGGCAGGTTGTCTGGATGATCGTCATAGTACTTCTGGCGGATGTTTCTTTCTTGGTAACAACTTGGTGGCGTGGCATAGCAAGAAACAAAATTGCGTCTCTCTCTCAACTGCTGAAGCTGAGTATATTGCTCTAGGAAGCTGTTGCACTCAGTTACTTTGGATGCGCCAAATGCTCGTTGATTATGGTATCATCCTGACCCTATGCTTGTTCACTGCGATAATATGAGTGCCATAAACCTGTCTAAAAATCCGGTTCAACATTCACGCACCAAACATGTTGACATTCGCCATCATTTTGTGAGAGAGTTAGTTGAGATGAAAATCGTGATTTTGGAGCATGTATCTACTGAAAGGCAACTGGCTGATCTATTCACCAAACCTCTGGACTACAACACGTTCCTAGGCCTTCGGAAGGCCTTGGGAATTGTGAATCTCTGAATAAGTCATGTCAGAAGAGGAGAGCATGGCAGTTGTATATATGTGTTACTGCTTGTCGATGTGCCACCACAATCACAAAACTCTGAGTCAACAAGTTCGATTGTGCAGCTCGTTTCACCTGTCTCCTTAACAGTTAAGTCATTTGATTCACTGGTGAAAGACACTCATCTTGGATCAAGATGCTACAACATTTTCGATCTGAGCATTGATCACTGTCTGGATTGAATGAGGAAACACAGCAGAGACTGAGTAAAATTTGGGTAAGAAGAGTGCCCTGGATTATTAAACAGAAAAGAAAAGAAAAACAAAAGGCCCTGAATGATGGACACTCGTAATGGAGCTGGAGGACACAACCTTCAGACTCTATTTTCGATCACTGTCTGGATGGGGCAGGGTTGATGTCAACTCTGATTGAAAAAAAAAAAAAAAAAAATTTGTCTGTGACAGCTACTCGGCTGAGAAATAGCTACAGATCAAGGTTACCATAACTGTCGAGTTGGAGAGACAGACATACAAGATGTCTGCACTGTGTTTCCAGACCATACAAATGACTATGCTGCAGAAGTTCAGGTGTGAGTGAGCTGCATGATAGAATCATGTCTGTGACAGCTACTCGGCTGAGAAACAGCTACAGATGTGGGTTGGTCTCACTGATTCTTTATCAAAAACTTCTTGGTGGCTGAGTACAAGTGGGAAGCAACCTCTGTCTCTCTCCTCTGGACGCTAAAAGACATTCTGGAGTATGTCTTCTGGCGAGGTGCTTTAGTTGCTGTTTCTTTTGTGAGCTGCATCGCTTGCAAGGACATGATTATCAATCTCACAACTTCTCTTTCTCACACACTGTGGTGTTATTTTTTTTTAAATTATGGCTGTGTCTATTGCTAGTCTTTCAAATCTTGGGTCTCATGTCTTGGGCCTAGTGTTATTGTTTCTAACGGGCTTTGTGAGTATGATTAGGGTTATTTTAGAGGATTGTATGATGCAGCTGTCTTCAAGTGTTACATCCTCTCTCTCTCTCGCCGGCGCACTCGATCTCTCTCACTAGCAACATGCAACCAACAAGGAGAAGCTCGCGGCTCATGAAACTGAAGAATGTCGAGTCTACTCCGATGAACCCCTTGACCTCTCTTCTGGGTCATCCTCGGGCAAGCGGAGCCGCCGTCGCGTCTCAGCTGGTGACACTGCGCCTCTACCCCCGAACATTGCGCTTGAAGTCGAGTCTCTCTCAGATGGGGAATCTTCAGACGACCACTCCGCCGAAGCTCCGATGGCAGAAGACACTCCTCCGAATCGCTCCAAAGAACAGAGATTTGAGGAGAGTCGGAGTGTGTATCAAACTAAAGCTCAGTTCTATCCAGAGCTTATGCGACCTACAAGGAGGCCAATGACTGAACGGTTCTTCTCAATCGAGGCGACTGAGCGTTTCAGAGAGCTCCGAGGGCGGAATTTCATTCCTCAGCAATCTATCTCTCTCACGGACGAGAATCTCTCTGATGTCAGAAACATTGTGATCGGGGCAGGCCTGATTCATACCCTCACTGATCTCGATCCTTATCAGCCCAATGTAATCCGGGAATTCCTTGCTAATCTTCCGGAAGCTGAGGAACGAGACGATGGTGTAGCGGTGTATGTTCGAGGATCGCTTATTGATTTCTCTCCAAGCCTGATTAATTCGATGTATTGCATTCCGGGGTTTGAAGAAGATCCTAACTGGATGGATGAACGTCTTGATGAAGTTTGTGGTTTTTCTCACAGATGGGCGAATAAGACGAGGTGAGAACATGAGTTCAAAGTATCTCACAGCTACGAATCAGGTTCTGTATAAGCTCGTCTGCTCGAACTGGATTCCCACCAGGAACTACACCTTAATGAACCAAAGGCGACTCAGGTTCGTCTACATGCTTCATCATCATGATGGATTTGACTTCGGGAAACTCGTCTATGATCAGATAATAGCAATGGCAGCGAACACTCAGACAGAGAAGACGGTGTATCATGTTCCTAACTTGATTCAGCAGGTCATCCATTTTCAGAGAACTATAACTCCTGACTTGCTTCATGATGAGTTCACTGGAACACCGAAGCTTGTTGTCAAGGATGTTAAGGCTGGTCGTGGGTCTGGAGCAGACTCAAGTGCTGCTAGCCTTGAGGACGACATCAATCGCACTATTGCTGGACTCAAGCCATTCGAGTTCGCCTGAGGAGTAAGGGAGATGCACCGTGTTTTGTAGTATTTTCTACTCTATGTCTAACGAATGTTTTTTTTTCTAAATGTGCACCTATGCAGGGGGAGATTATGAGCAGCATGTTCCTCATCCAGGGTTTGAAGAAAACGATGAGCAGGATGAAGATGAGGAAGACGCGTAGGATGGTCATGTCTTAGTGCTTAATGACATTTTAAGTTTTAATCCAGCTTGTACTATTTAAGACTCAGACTGTGTTCGACTGCGCTTTTATCAATTCAGTGTGTAACTTATTTAAAGGATTGTGTTTTCAGTTGATGATCACTGGTTGAGTAGTTTCTTTGTCTTGGATATGTGTGCTGCGTGGATGTTTACATTGCAGGTTGCATAGGTTGTCACATTCAGATAAAAAGGGGGAGAA
>A02:31288766..31293495_INT#LTR/Gypsy
ATTTGGTATCATAGCCAAACGATTCGATGGGGACACTGAGGCGCTTTCGAAACAGGTGGAAAAGATGATGGAGATGATAATCGATGAATGCAAAGATATATGATAACATGAAAACTCAGAATGCTAACATGCAAACTCTACGGGAGAGAATAGTGCGTCACGAAACTGCTAACGAGGATCGCGGTAAGGCGATCAAATTCTCACCCGAAGAACTTTTTGAAGTGGAAATATTAAATGGAAGTAAAGGGAGCAAGGGGGCGATATCATCCAAAGCTGGTACGAGTTTTACACCATCCAAAGCTGAGAAGGACATGCCGGTGAGGAGTTGCGGCGTGACAAACAAGCCCAATTATTAGTTCTCCGGGGGACTGTGGCCAAACCAAGCTGTACGAAGAGAACGAGGGAATAGGAGAAAAGATGGAGGAGGGACTGGAATGTCAGACCAATTGGAGCGGCACCACACGACTCTCATCCAAATTTTGGAGATTATCGAAACTCGGAAGGGTTGATGGAGGGAGGATATTATGAAGCTCGTGAGGACAGAAACAACAACTTCGAAAGAAGATGTGTGAAAGCAGCCAAAATAGAGTTTCCACCATTTGATGGGACAACCGATGAACCGATGCTATGGAGTTGTTACAAAAGTGTGATGACTTCTTTGCGGACCAAAGAATATTCAGTGATGATGCGAAAGTTAGACAAGCAATTTTTGTTTTAACCGGAAAAGCGTACCACTGGAACCTCAACTTGCGACGATTGGTAACACATAGGCTTAGATGGGAGGAGTTTAAAAGGATCTGCAAAAGTCGATTTGGAAAGGCAGATGCAGTTAACCCAGTGGGAGAATTGTCAAATCTTAGACACACGGGAACAGGGGATGAGTACTGCAGTCAGTTTGAAGAATGTCTAAGTCGACAAACAAGACTCACTGGAGATCAACAACTATGGCAATTCTGTGCCGGGTTTTGAATATCTGTGTCCTGAAACGATTTTTAAAGCCATAGAGTACGCTAGAGATAACGAGTACAAGATTGACAGTGATAAACGCACCATGACGTTTGGTGGTCATCTAGCTCCGATTACGAAAACGACTTTTGGATCATCAATCAGACAGGAAAATCATGGAGGGGAAGCAAAGACCACGAAGCCATGAGTGCAAAAACCAACTCCACAGAAGAAGTTTTGGAAAAAAAACACCGGCAGAGATGGCGGACAGAAAAGCAAAAGGACTATGTTTTAATTGTGACGAATTATATGTACATGGTCATGTGTGTAGTCCTGTTCTTTTCTATATCATGCCAGTCGCGGAGGGAGACAACCAGGAAGATGACTGGATTGAAGAAGATGAGTTAGAAATCTCACTCAATGCCATGAATGGGGAACAAACCGAGCAAACCTTCCAAGTGCAAGCTAATATTGCCACATGAACAGGATGGGTGTTACTAGATACGGGGAGCACGCACAACTTTATCAAGAGTAGTTTGGTGGAGGATCTGGGAATTCCGATACACCGGAAATCCGGGCGGTTTGTCGCTCTTCCTGATGGTGGAAAATGTCTGATTCAGGGGTTTTGCCAAGGAATGGTAATGTCTGTACAAGGGCACCAATTCAAAGCCGACTGTTTTGCGATTCCGTTAAAAGGTTTTGATGTGGTTCTCGGGATCAGATGATTGAATGCCTTAGGGAGAGTGATCTGGGATGGACTGAATAAGACTATTGAGTTCCATCACAACTCTACACCGGTGGTATGGCACAGTGAATCCAAAGCACGTGGGAAACCACAAGTATCCCTTCATGCACTAGAGTGTGATGGTGAGGCATTGGACAACTGGTTCTCTGATGAAGAATAAGTGTTCACCACACCGGGGTTTGCTATATCACCCATAGCACAAGCGCCAAAACAAAGCATATGGGCCTTGGCTCAAGTGCCAACATCGGACTTGCTCGATAACATAATCAACAAGTTCAGTATGGTCTTTTCAAAACCCGTCGGTCTGCCTGATCAGATTACTTCAAGGATCCAATCCAGTAGCAGTATGTCCGTACCGCTACCCTCACCTCCTTAAAGAAGAAATAGAAAGGCAGTGTACAGAGATGCTTCACAACGGGGTCATTCGTCCGAGTAATTCCCCGTTCTCCTCTCCGGTATTGTTGGTGAAGAAAGCTGATAACACTTGGAGATTTTGCATTGATTATAGAGATATCAACAAAATTACACTGGAAGACAAGTTTTCGATTCCGGTCGATGAATTACTTGATGAATTACATGGAGCTCGATTTTTTACAAAACTCGACTTAACATCAGGGTATCATCAGGTTCGCATGTTCGAAGCTGACATTGAGAAAGCAACTTTTTGCGCCCATACAAATTCTTGGTAATGCCGTTTGGTCTCGTCAATGCCCCATCCACCTTTCAAAGCCTAATGAATTCGGTGTTTACTGAGGTTCTTCGCAAGTTTGTCTTAGTATTCTTTGATGACATCTTGATCTAAAGTAAGATGTGGACAGATCATGTACGACACGTTGAGTATGTGTTAGAGGTGTTACGAACACATCTGTTGCTGTTAAAAAGGGTCAAGTGTTCTTTTGGAACGCATGAAGTGGGCTATTTGGGACATATTACCTCAGAGAAGGGTGTCCAAGTTGATCAAAAAAAATTGAAGCTATTACTAAATGGCCTCAACCAGCATCAGTTCATGCTTTGCGAGGATTCTTGGGCTTGGCAGGATACTACCAAATTCATCCAAGATTATGGGTTCATGGCTGCTCCATTGGCTCAACTCCTGAAGAAAAAGGGATTTATTTGGACCGAGACTGCAATAAACACTTTCATCTCCCTCAAAAAGGCACTCTCCGAGTCTCCAGTATTGGCGCTCTCAGACTTCACCAAAGAATTTGTTGTAGAATGTGACGCTTCAGGAAGTGGGATTGGTGCGGTTCTACAGCATGAAGGTCACCCCATCGCTTTCTTCAGCTGCACGTTAGCAGCTCGCCATGTCAAGCTGGCTGCATACGAACGAGAATTGATTGGGTTAGCTAAAGCAGTGATTCATTGGAGACCGTATTTGTGGGGAAGACGTTTTCTCATACGTACAGATCACTACAGCCTTAAGTATTTATTGGAACAATGTCTCTCGACATCTCCACAAGTACACTGGATCAGTAAGCTACTTGGGTTTGATTTCTCAGTCGAGTATCGTTCCGGGATGACAAATAAAGTTGCTGATGCTTTGTCTAGATGTCATGAGAACAATTCAGATGAGGATAAGGAATTACATGCCATCAATGTTTCTGAAGATGGTATTTTGGCTCGAGTTCCAAGAGAAATTCAGAACGACGATAATCTTGGCGAACTCAGAGATAAAATCATTCGGGCGAGGAATCAGAAATATGGGAAGCAAAGGATGGTCTTATTTTTCGCAAAGGAGTAGTTTGTATGGATTAAAATTCAGATTTAGTCCGAGATGTTATGACTGGTTTTCATAATTTTGGCCATGAGGGTAGCCAAAAAACTATGGAACGGATCCGTCGGGATTTTTATTGGAGAGTTTGGAAGAAAAGTGTTCAAGAATTTGTGAGCACTTGTCAGATATGTCAGAAGAATAAATGGGAAACGCTGCAGCCCGCGGGATTGATGCAGCCACTATCGGTTCCAACGAAGATATGGGCTGATATCTCGATGGATTTCGTCGATGCATTGCCAAAAGTTTCAGGGAAAACAGTCATCTTAGTGGTGGTTGATCGCTTCTCAAAGTATGTGCATTCTATCGCTTTAAGTCATCCTTATACTGCTGTTTTTGTGGCCCAAGATTTTTTTTGAGACATTGTCTGATTGCATGGTATCCCAGAGACGATAGTATCAGACAGAGATAAGGTTTTTTGCAGCATTTTCTAGCGGGAACTCTTTCGACTTATGGGTACCAACTTGTGTTTTACAACATCCTATCGGCTACAATCCGATGGTCAGACTGAGGTGGTCAATCGGACTCTAGAGATGTATCTGCGGTGTGTCACGGGGGATGAACCACGGAAATGGCTTACATGGCTTCCTTGGATTGAGTATTGCTATAACACATCCTATCACACTAGTCAAAAGGATACTCCATTTAGGATGGTTTATGGAAGAGAGGCACCTCGTCTTTTAGACTATACTACTGGAAGTTCGAAAGTAGAACTTGTTGATGTTGCATTGGAAGAGAGAGATGAGTTTTTAGCATCAGCAAGAGAACGTTTACTAAACGCTCAGAACAGTATGAAAGCATCCTATGATAAACATCATCGCTCAGTCGAGTTTGGCATAGGGGAATGGGTTTGGTTGAAGTTACATCCGTACAGACAGATCACTATTGCTAAGAAAGCTTTCACAAAGCTTTCCCCAAAGTTTTATGGACCATTTGAAGTACTAGCTCGCGTGGGAACAGTTTCCTACCGTCTTCGTCTTCCAGATGGTGCTCAAATCCATGACGTTTTCCACATCTCACTACTGAAACCGCACAAAGGAGACAAGCCCGACACAAGTCATGTGTTACCACCGGTTTTACAAGGACGAGTGTTACCAGCTAAACCAGTGAAGTTTCTTCGAGCCCGTACTCATGGTGGAGTTCGTCAGGTTCCGGTGAAGTGGACTGATGAGGAAACAGAGACTGCTACTTGGGAAGATGCCCAGAAGTTAACAGAAGCATTTCCAGAAATAGAGCTTGAGGACAAGCTCCTTGTCGAGGAGGGAGTAA
>A02:31319343..31323787_INT#LTR/Gypsy
GTTGGTATCAGACTAGAACGTTCTGGGTTTGAATCTCCTGCAACTATGCCTCCGAAGAAAGTTGACGCAGCCAAAGACGGTCCCGTGACAGAGTGGACAGAATTTCGTCAAACTTTGATGGCAATGCACGAGGACTTGCAAAGGACACTTCAGCAGTCCATTCTGGAATTGGGTGAGACGTTACTTCACCGTCTCCCTGCTCAAAATCCTCGTTTGGAGGAAGAGGAAGCAGATGACGATCGCAATCCCTTTGCGAATCGTCACCGTCTTGTCGAGAATGACAACTATGATCATCGTGCTCTACGAGCACCTCGTGCGGGCAATACGGAGTCACGCTGGGAGTCTGGATTCAAAGTTGAGATTCCAGAGTTTCACGGGGGAGGCCGAGGTGATGTGCTCTTGGACTGGATGGTCTCCGTCGAGGAAGTCTTGGACTTCAAGCAAGTCCCTGAAGATCGACGAGTTCCGTTGGTTGCAATGCGATTCAGAGGCCATGCAGCTTCTTGGTGGAAACAGCTGAAAACAACACGATCGCGAACTGGACGTACGCCAATCCAGACTTGGGAGATACTCAAGAAACACTTGCGTGCCACGTTTCTTCCACATAACTACGACAGAGTCACCTACAACAAATTGCAGAATCTAAAACAGGGCTCTCGCTCAGTGGAGGAATACGCAGACGAGTTTTCCCTATTGTTGACTCGTACTGAGGTGTTTGATAGTGAAGACCAACTGGTCTCTCGGTTCATTGGTGGCTTGCGTCCCCAGCTACAGACTGCGCTGGCACAATTTGACCCAACCACGATTGCTGAAGCTCAGAGCCGTGCAATGGCGTTTGAACAACAGAACAAAGCGAGCTCATCCAACTGGAACTCATCGTCATCAAAGAATCGCTTCTCTGATTCTACGGCTACGACTACACTTCCTTCAAAGGATGCTGAGACGTCAAATACGAACCAAAAATCTTCAGCTACACCTGATGATCAGAACCTGCGTCGCTCAACACGCATTCCAGCGATTAAATGTTTCTTTTGTGGGGAACAGGGACATCGCCAAGCAGCGTGCCCTCATCAGCAACGTCGTGGACTCCTTGCTGAAGAAGCCAAGACTGACGAGAATGCAGTCTATGATTCGTATGAGGAGGACGAGGAAGAGACAGATGCCGCAATATTGCCACAGGATAAGACAGCGCGTATGTTGGTTGTGCGTCGTTCTTGCGTAGTACCGCGACGTCATGACGACAAGTGGTTGCGAACTAACATCTTTCGCTCCACCTGTGTCATTAAAGATCGCACTTGCACATATGTGATTGACTCGGGGAGCTGTCGCAATATGATCGCAGAGGATGCAGTGAGCTAATTGGGTTTAGTGTGTGAACCACATCCCGCGCCTTATACGTTGGGCTGGTTGGACGAGAACGTCAATGTCAGGATCACGCACCGCGTGTTGGTTCCATTTGCGATTGGAGAGTTCTATCGTGACAGAACTTACTGTGATGTCGCGCCTATGGACATCAGTCATCTTCTCCTTGGTCGTCCTTGGGAGTTCGATAGAAAAATTATTCACGACGGCGCCAAGAACACTTATAGCTTCTACTGGGAAAATCATCACATAGTTTTGTTCCCATCTCGAGAAGTAGCGCTTCCTGCTCCACCTTCTCCTTCACGCCTGGAACTGCGAGCGCCACCAACAACAGACAGACATGCTACATTGATCTGCCCCTATGCAGAGTTCATGACGGAATTGCAGACAGAAGGAGTAGCGTTGGCTTTGATGCCAATGTCGTCTAGCAGTGGACCACCAACGTCGACCTCGCCAAAGCTCAAACTCATTCTCGACGAGTTTGCTGATGTCTTTCCATCGGACCTCCCTACAGGGCTCCCTCCCCTCCGCGACATTCAGCACCACATCGACCTTACTCCTGGCGCAGTGTTACCTAACCGCCCACATTACCGCATGAGCCCGGTGGAGCACGAAGAGCTTCGTCGTCAGGTTGAGGAATTGCTGCGCAAAGGATATATTAGGGAGAGTCTTAGCCCTTGTGCCGTGCCTGCCCTATTGATTCCAAAGAAAGATGGAACGTGGCGTATGTGCGTCGACAGTAGAGCTATCAACAAGATCACGGTCAGGTATCGTTTCCCCATCCCCAGACTCGACGACCTACTCGACCAGATTGGCTCAGCCACAGTCTTCTCAAAGATCGATTTAAAGAGTGGCTATCACCAAATTCGGATTCGACCAGGAGATGAATGGAAAACATCATTCAAAACTCATGAAGGCCTGTTTGAGTGGTTAGTAATGCCCTTTGGTCTATCCAACGCGCCGAGTACGTTTATGCGCATCATGAACCAAGCACTGCGCCCATTCATTGGGAAGTTTGTAGTGGTATACTTCGATGATATACTCATCTTTAGTGCTTCTTTGAATGCACACATAGATCACTTACGTCAGGTCCTTGCAATCTTGAGACAAGAGAAACTCTTTGCAGCACAGCATAAATGTGAGTTTGGCGTCTCAGAGGTGCTCTTCTTGGGATATGTTGTTTCGTCAAAGGGACTCGCGATGGACACTTCGGTCCATGCCCAGGTGTCCGTTGGATCTAGCCACAGTTCCTGATAAGACTCGCCACCATGGAGAAGCAGTTGACTTTGTGGAAGAATTGCAGACGATTCATCAGCGAGCCAAGGCCAATTTGGAGCAGGCAACGACAAAGTACAAGGCAGCAGCCGATTTGAAACGCAGGGAGTTGCGTTTTGCTCCAGGAGATCAAGTGTGGGTCTACTTGACAAAGGATCGACTTCCTCTTCGGGAGCACAACAAGCTTCATTCACGCAAGATTGGGCCCGTTGAAGTCGTGGAGTGCATTAATGAAAATGCTTATCGTGTGCGTCTTCCTGCGCATATTCGAACAGCAGATGTCTTTAACGTCAAGCACCTCACTCCCTTCCATGGTGTTAACGACAACGTCGCTTCGTGGACGAAGCCTTCCCAACCGGGTGGGACC
>A02:31404204..31408632_INT#LTR/Copia
TGGTATCAGAGCAGTAATATTCTGAGATCAAAACAGTTTTCTTCATCGTTCTAAGAAAGTTTCTTAATCATGGTGGACGATGATACTTCTTCCGCAAGCAGTCTGCTCTAGTTGAGCAAAGTAAGGTCGGAGGCCCATATTCGTTACATGCGTCCGACAACCCTGGTGCGTTGATAACATCTGTGATGTTTACTGGTGAGAATTATAATGAGTGGTCCACTGAGTTGGTGAATGCACTCAAAGCTAAGCGCAAGTTAGGGTTCATTGATGGATCGATACCAAAACCGGCCATTGATGATCCGAATCTTGAGTTGTGGTCGTCTGTTAACTCGATGATAGTAGGATGGATTCCGCTCCTCTATTGAAGCTCGAGTTCGTTCAACAGTCACATTTATATCTGACTCTCACAAGTTGTGGGACAATCTAAAGAAACGTTTCTCAGTTGGAAACAAAGTTCGAGTTCATCATCTGAAGGAACAACTGTCTTCGTGCAAACAAGATGGGCAATCGGTGATGGAGTATTACGGTCGTCTAGCCAAGATGTGGGAAGAGCTAGATATGTACAAACCAGTACCAGCCTGCAGTTGTAGCGCTGCTACTGAGTATGAGAAGGAAAGAGAAGAAGAGAAAGTTCATCAATTTGTTATGGGTCTTGATGAGTCTCGATTTGGTGTCGTCTGTCAAGGGATCATAGCGAGTGACTCAGTGATAGACCTCGGTGATGCTTATGCCAAAATAGTTCGAGAAGAACAGCGACTCAACTCCTCAAAAGATAGAGAAGCTCAGCAGAACGCAGTCGGGTTTGCTGCAAAGAAAGAAAACGTTGACTCTTCTACAGCTCAGTCTCGTCGCACCAACCTTCAGTGCTCGCATTGCAGTCGGAGTGGACATGAGAAATCTAACTGCTGGCAATTGGTGGGATTTCCAGAGTGGTGGGAAGAAAGATCAACAAACAGAGGTGAAAACAGAGCATCTAGAGGAGGTCGTGGTCGTGGTAGTTCAAGTTCTGATCGCAACAGAAACTCCAGTACACGAGCTAACAACGCTCAAGCTACTACATCAAATTCTTCTTCTTTCCCGGTGTTTACAGAAGAACAAATGAGGGCTCTTACGCAGATGATCAATGACAAAACAAAGTCGTCTGATAAGCTGTCTGGTAAGAATAGATATGGTGATCTTATCCTTGACACATGAGCATCTCATCACATGACAGGAGCTATCACGTTACTAGATAATGTTAAGAGCATTCCGCCATGTCCAGTTGGATTTGCGGATGGGAACAGAACCTATGCCACTCATATCGGCACTTTCACCTTATCGGACAAAATAACACTCCTAAACGTGTTATATGTTCCGAACCTTAACTGTTCTCTTATCTCTATGTCTAAGCTGTTGTTTCAGACACACTGCTTTGCTCTTCTAACCGACACTATCTGTGTTTTACAGGATCGTTTCACGAGGACGCTGATTGGGGCAGGTGAAGAGCGAGATGGGGTTTATTTCTTTAAGGATGTCATGGCTGCGAGAGTTTCAGTTACTGATACAGTTGTTGGTTCAGTGGATCAGTTTCGGTGGCATCAAAGACTAGGACATCCTTCGTTTTCAGTATTGTCTTCTTTAAAGTTGTGTTCAGTTTCAAATAAATCTGTTGCTCCAAGTCCTTGTGACACATGTTTTAGAGCAAAACAGACTAGAGAGGTTTTCTATGATATCTAATAAATCTACAGAGTGTTTTGAGCTTATACATTGTGATGTTTGGGGGCCTTACCGTACTAAATCATCTTCAGGAGCAGTTTATTTTCTCACTATTGTAGATGATTACTCGCGTTCAGTATGGACTTACTTACTCCTTGAGAAATCTGAGGTTCGAACAGTACTACAAAATTTTATCAAGATGGCACTTAAACAATTCAGCAAAGAAGTTAAAGTTGTCAGGAGTGACAATGGTACTGAATTCACATGTCTTTCTACCTACTTTCGTGAGAATGGTATACTACATCAGACATCATGTGTAGCTACGCCGCAGCAAAACGGCCGTGTTGAGAGAAAGCACCGTCATATCCTGAATGTCTCTCGTGCCTTGTTGTTCCAGTCCAGTTTACCAGTAAAATTTTGGGGTGAAGCCGTTTTGACTGCATCTCATCTTATCAACCGTACTCCTTCGAAACTTCTTAAAGGAAAATCGCCTTATGAGTTGCTCTATGGAGAACCACCAAGTTACAGTCACCTTAAGGTCTTCGGGTGCTTGTGTTACGTACATCTCAAGTTAAGAGATAAAAATAAGTTTAGTCCTAGAAGTGCTAAATGCATCTTTGTGGATATCCGTTTGGTCAAAAGGGTTGGAAAGTTTATGATCTTGAGAAGAAAGAGTTCTTTATCTCCAGAGATGTTATCTTCCATGAAACTGAGTTCCCTATGGCGTCTATATCAGTCGTTGCTTCTCCTACATTGCACTCAATACCGAAAGTCAGTTCATTCAGTGATGAAGATTGGGTAGTATCAACTGCTCCAGTTGAAGTTGTCTGGTCCCACGTCAAGTGACAAGGGGAGTTTAGTTGATTCTTCTGTGACTTCAGTACAAACAGTTCCCGAACCAGAGTTGCAGCCGCAAGAACAAATAGCAGAGAAGGAAACATCTGCTTCGATAGAAGTCTCTGAAACGTTGGGTAGAGGCAACGTACGCGTGCTCCATCAAGTAGATTACAAGATTACGTACTGTATAATGCTAGCTGCACTAAAGAAACCCCTCTCGCTCACACATCTACTCAGTCATCGTCGTCTGGAAACGGTCCAGGTAAGTCGCGTTATCCTCTAGATGACTATGTTACTGATCTAAACTTCTCACAGTCCCATCAAGCGTTTCTAGCAGCTGTTACAGCAGGCATTGAACCAAAACGATACTCAGAGGCAATAAAGGAGAAAGTATGGCGTGACGCGATGAGGCTTGAAGTAGTTGCTCACGAAGAACTTGGTACTTGGGAGATTGCGACGTTGCCTCCCGGGAAGAAGGCCATTAACTCAAAGTGGGTGAATCGTATTAAGTATAATGCCGACGGAACTATTGAAAGACATAAGTCTAGGCTTGTGGCCTGTGGAAACAAGCAAATTGAAGGTGATGACTACGAGGAAACCTTTGCTCCCGTGGTGAAAATGTGTACAGTTAGAAGCTTATTGGGCATTGTTGCAGCAAAAGGATGGGAGGTGCATCAGATGGATGTCCACAACGCCTTTCTTCATGGTGATCTACAAGAGGAAGTCTATATGAGATTACCTCCTGGATTCACTCATTCAGATCCAAAGAAAGTGTGCCGTCTCAAGAAAGCAATATATGGACTTAAACAAGCTCCTCGCTGTTGGTATGCTAAGCTGTCTTCTGCACTGATTGACTTTGGTTTCGTGCAATTTTATGAAGACTACTCGCTGTTTATGTTCACAAAAGGAGAACAAGAGATGCGAATTCTAGTTTACGTAGATGATCTGGTGCTTGCCAGTAACGATGTTGAGCTACTTAATCAAGTCAAAGCACACTTAAGTAAGTGTTTTCGAATGAAAGATCTTGGCAAACTTAAATATTTCTTGGGTATTGAAGTCGCTAGAGCTGCAGAAGGTATCTTTCTCTCCCAAAGAAAATATGCTTTGGACATTGTTGCAGATTGTGGCTTACTTGGAGCTAAACCGGTCTCTATTCCGATTGAACAAAATCATCATCTGGCTTCTGATGACGGTCCTCTACACTCGGACCCTAAGCAGTATAGACGTCTAGTAGGACGTCTTGTCTATCTATCTATTACGCGACCAGAACTCTGTTATGCCATTCATTTGTTATCTCAGTTTATGAAAGCTCCTCGTGTTGCTCACTGGGAAGCTGCTTTACGTGTTGTTCGGTTTCTCAAAGGAAGTCCTGGTCAGGGCATTCTTCTTCGCTCAGACAGTAATCTTGAGCTATCAGTTTATGTTGATGCAAACTGGAGTACGTGCCCTGTTACGCGGCGTTCACTAAGTGCATACGTTGTTCTTCTTGGGGGTTCACCTATCTCCTGGAAAACTAAGAAGCAAAGGACAGTGTCGCATTCTTCTGCAGAGGCGGAATACCGTGCCATGGCTGCAGCAACAAAAGAAATGAAGTGGGTAGTTCCGCTCATGAAGGATCTCGGCCTCAAGGTTGACAAGCCTGTACTGTTTTATTGTGATAGTAAGGCTGCGATTCATATCGCTGCTAATCCAGTTTTTCATGAGCGTACCAAACATATTGAAAGAGACTGTCACTGCGTTCGTGATGCTATCAAGGCTCGTCTCATCACTACTCAGTTCGTGCGTACAAAGGATCAGATTGCAGACATTCTCACCAAAGCACTAGGGCGCTCACAGTTTGAGTTCTTGTCTTCCAAGTTGAGTGTTCAGAATCTTCACTCTCCAACTTGAGGGGGAG
>A02:31454568..31458694_INT#LTR/Copia
TTTGGTATCAGAGCTTGAAACCATGGGAGATACGAAGGACATTGTTGCGAGTTCGAATACAGACCAGATTGGAAAATTAAGAGATGGTGGAACGTCTTCCATAAGTTGTCCGATGCTCACATCGGCAAATTATACGTTTTGGGCAATACGTATGAAGATTCTTCTTAAAGTGCATGAAGCGTGGGAGGTAGTTGAAACCGGAGCAGAGGATGCAAAGAAAAATAACATGGCTATAGCATTAATGTTCCAATCAATACCAGAAACGCTTGTTCTTCAGTATGGAGAGCTTGGTAGCGCGCAGAAGGTGTGGGAAGCTATCAAGACAAGACACATGGGAGCAGACAGAGTAAAGGAGGCACGGTTGTCAACACTTCAAGCTGATTTCGATCGGCTAAAGATGAAGGATACAGATACTATTGATGTCTTTGTGGGAAAGTTATCTGAGATTGCCTCAAACTCTGCGTCCTTAGGAGAAAATATTGATGAGTCAAAACTTGTCAAGAAGTTTCTACATAGTCTTCCTCGGAAGAAGTTCTTGCACATGGTGGCTTCCATAGAACAGATGCTCGACTTGAAGAACACGAGTTTTGAAGATATTGTAGGACGCATGAAGGCGTACGAGGAACGCATACGTGAAGAAGAAGAAGATGAGACTCAAGAGAATCAAGGCAAACTGATGTATGCAAACTCAGAGTCTCAGTCTCAAACACAACATGCGTACTACAATGACTATAGAAACAGGGGGCGAGGAGGACGTTCTTACGGAAGAGGACGAGGTCGTGGACGAACCTATAGAGAGTTTGATATGTCTAAAATCACATGCTATCGATGTGATAAGGTTGGACACTTTGCGTCTGAATGTCCAGACAGGTTATTGAAGTTACAGGAGACGTGTGAAACAAAGGAGGATGACACACATGTGGCGGACAGATTGTTGATGCATGAGGTGGTTTACCTCAATGAGAAGCATGTCTTGCCTAAAGAGTTTGAAGCTGGAATGGATAATGGCAATATTTGGTATCTTGATAACGGGGCCAGTAACCACATGACAGGAACATATGGTACTTCAGGGCAATAGATGAGACTATCACGGGAAAGGTTCGATTTGGTGATGATTCCCGTATTGACATCAAAGGTAAAGGCTCCATTACGTTTATCAGTCAACATGGGAAGAAGAAGCTGCTTGCAGATGTATACTACATACCTGATTTAAAGAGCAATATCATTAGCTGGGACAGGCTACTGAAGCAAGGTGTGATGTACACATGGTGGGAGACAATCTGACGCTTCATGATGGTGGTGGCAACCTCATAACAAGTGCAAAGAGGTCTAAGAACCGATTGTATAAGGTCCTTATGGAGATAGTGGATACAAGATGTTTAAAGACCCTAGCTGACTGCAGCTCCGCAAGATGGCATGCTCGACTTGGTCACATTGGGACAGAGTCAATGAAACTGATGATACGAAGAGAGTTGGTGCTGGGCATACCGTATGTTGATGTAGAGAAAGAGATTTGTGAATCATGCTTGAAAGGGAAGCAAGCTCGTCAAGTCTTCCCACAAGCAACTTCGTACAGAGCTGAGAAAGTGTTGGAGCTCATCCATGATCTGTGTGGACCTATAAACCCGCAGACTGCTGGACAAAACAGATACATATTTGTTTTGATAGATGATTATTCCCGTTATATGTGGAGTATTCTCTTGAGGGAGAAAGGAGAAGCATTTGAGAAGTTCAGAAAGTTCAAGGCAATCATAGAACAAGAAACAAAAACAATGATCAGAGTCTTCAGGACTGACAGAGGTGGAGAGTTCACGTCAGGAGAGTTTAGAGAGTTCTGTGAGAAAGCCGGAATTGAGAGACACTTGACTGCTCCATATACGCCTCAGCAGAATGGGGTTGTTGAACGGCGCAACAGAACTTTACTTGAGATGGTGAGGAGCATTCTCAAGCACATGCATGTGCCAAACTATATATGGGGAGAAGCAGTGAGGCATGCTTGTTACTTAATAAACCGGGTCGCAACAAGGAGTCTTGATTCTCAGACTCCATACGAGGTCTTTAAGGGAAGGAAACCGAGTGTCAAGCATCTGAAAATCTTTGGATGTATTGGTTACGTTAAGACAGAGCCACCAAATCTCCGCAAGCTTGACGACAGATCAAGAGCACTGGTACACCTCGGAACTGAGCCTGGTTCAAAGGCTTACAGGATGTATGATCCAAGCTCTAGGAGAATAACAGTGAGCAGAGATGTTGTCTTTGATGAAGAAAAAGGATGGAAGTGGGATAAAGTTGGTAGTAAAGACGATGAGCCAGGGAAGCTCATTGTTGATATTGGAACGTTTGGGAATCAAGGAATACGAGATGAAGAGATACAGGAAGTAACTGAATCTCAGAGTGACAAGGAACAGTTATCTCATTCACCTAATGAGGCATTGATCGAAATTCCACAAGACGTAAGCGAACAGGAGACACTTCGGCGCTCGTCTAGAGAAAGTAAGAAGCCAAGTTACTTGGACGATTATGTATACCTTGCTGAAGAAGAAGGTGAACGTCTCTTACTACTCTTGAATGAAGAGCCTTGGGACTTTGAGGAGGCAATGGAACTAAAGGTCTGGAGAGATGCTTGTGAGGAGGAGATTGCGTCTATAATCAAGAACAAAACGTGGAATCTTGTTGACTTACCTAAAGGAGCCAAGGCAATAGGTCTGAAGTGGGTTTTTAAGATCAAAAGAAACTCAGATGGGAGCATAAACAAATACAAGTCACGACTCGTTGCGAAGGGCTACATCCAGCGACACGGAGTCGACTTTGAGGAGGTCTTTGCTCCTGTGGCAAGAATTGAAACCGTCCGCTTCATCATTGCACTTGCGGCCTCAAGAGGATGGAGAATTCACCATCTTGATGTGAAAACAGCTTTTCTCAATGGTGATCTTAAGGAGACTGTATATGTAAGTCAACCGAGAGGGTTCAAGGTCGAGGGAAGTGAAGATAAGGTCTACAAGCTTGAAAAAGCACTGTACGGCTTGAGACAGGCTCCGAGGGCTTGGAATGAGAAACTAAATCAAGTTGGAGAAGCTTTTGTTTGTTCGATGCTCCAAAGAGCCATCCTTGTACCGAAAGAAGATAGACAACGATCACCTCTTGGTAGCAGTATATGTAGACGATCTCCTGGTGTGTGGATCAAGCTCGAACATGATCAGCAACTTCAAAGCAGAGATGGCAGGGAACTTTGAGATGAGTGATTTGGGTCTGCTTATGTATTACCTTGGAATCGAAGTTACACAAACGGATGAAGGTATAACCTTAAGGCAGGAGAGATATGCTAAGAAGATCTTGAGTGAAACTGGAATGGAGGAGTGCAATGCGGTACATATACCAATGGAGTTTGGTCTGAAGCTCTCTAAGGCAGAAACAGAGCAGAGTGTGGATGAGAAGGAGTACAGGCGCAGCATCGGGTGCCTACGCTATCTACTGCATACGAGACCTGATCTCTCTTACAGTGTCGGGTTACTCAGTCGCTATATGCATTGTCCAAAGGTGTCACATGCTGCAGCGCTCAAACAGGTTCTGCGGTATCTAAAGGGCACGCTATCTCTTGGTCTTGTGTTTCAGAGGGCAGAAGGAGTTGAACTATTGGGCTATAGTGATTCTTCTCATAACATTGATGAAGACGATGGGAGGAGTACGACGGGCCACATATTTTATCTGAACGCTTGTCCGATCACCTGGTGCTCTCAGAAGCAAGAGACAGTAGCTCTTTCATCATGCGAAGCAGAGTTCATGGCCGCTACTGAGGCTGCTAAGCAGGCTATTTGGTTGCAGGAATTACTTGAGGAAGTCACCGAGAATGAAGTGCAGAAGGTGATGATTCGGATTGACAACAAGTCTGCAATCGCACTCACCAAGAACCCTGTCTTCCATGGACGAAGCAAACACATCCACAAGCGTTACCATTTCATCAGAGAGTGCGTCGAGAATGAGCAGGTAGATGTGCAGCACATTCCAGGAACAGAGCAAAAGGCTGACATCCTAACAAAGGCGCTAGGAAGGATCAAGTTCAAGGAAATGAGAGAGCTGGTTGGGATTCAAGACTTGGCTAAAGTTAACTTCAAGTTTAAAGGGGAGAA
>A02:4428658..4434145_INT#LTR/Copia
TGGTATGGTATCAGAGCCATGGAAGCTCTTGAAATCTACACACCCCCTTCACTAAAAATAGTGAACTCAGTTACTGTCAAGCTTACGGAGAGAAACTACTTGTTGTGGAAGAATCAATTTGAAGCCTTTCTCAACGGACAACGGTTACTAGGGTTTGTTACTGGAGAAAAGCCACGACCTCCGGCGACTCTTACGATTCCGGGTATTAACGGTACGTCAACTCCCGTTACAAACCCCGACTACTACACCTGGTTCCAGACAGACCAGGTCATCAAATCTTGGCTACTGGGTTCCTTTTCAGAAGACATACAGAGTTTAGTGGTCTCCTGTGAAACCTCTCAAGAGATCTGGTTTACGTTGGGTCAACACTACAACCGTCCTACCTCGTCAAGACTGTTTGAGCTTCAGCGTAAGCTCCAGACGATAGCAAAACAACAGAGACCCATGACAGAGTACCTCACCGAGCTCAAACACGTGTGTGACCAACTTACTTCCATTGGAAGTCCGGTTTCAGAAAGGATGAAGATTTTTGCTGCTCTTCAAGGTTTGGGAAAGGATTATGAACCGCTCATAACAAGTATCGAGGGTTCTATCGACATGTTGCCTGACCCTACCTTGGAGGACATGCTTCCGAGGATTCAGAGCTACGACTCTCGCATCCAGAGGTACAACGCTCCTACTGATGTCTCTCCACACCTTGCCTTCAACGCTGAGAGGTCCAACTATCAGGCGGCCTATTATAACACAAGAGGTAGAGGTCAGTCAAATAGAAGGTTTGGATCTAACAGAGGCCGAGGTTTTTTCTCTACCAGAGGAAGAGGGTTTCATCAGCAGCTGTCTTCTTCATCAGGGTCTCGGTCTGTCTCACCTGCGTCTTCAGTTTCCTCTGATGACAGACCGTCTTGTCAGATTTGCGGACGTTTTGGTCACTCTGCTTTGAGATGCTGGCATAGGTTCAACAACACTTATCAAGAAGAAGATCCTCATGTTGCCTTGGCTGCTATGCGCATTACTGATGTGTCTGATAGTGCTGGTGCTGAATGGTTTGCTGATTCTGGAGCTACCTCCCACATAACAAGTTCTCCACAACATCTAACCTACACTCAGCCATACAGAGGAAATGATGCGGTTCTCCTTGGAGATGGGAACTTCTTGCCTATTACTCATGTTGGATCAGCTGATATAGCATCCACCTCAGGTACGTCACTGCCTTTTAAGGATGTGCTAGTGTGTCCAGGGATTACAAAGTCGCTTTTGTCAGTGTCTAAACTTACACATGATTATCCTTGCTCGTTTGAATTTGACTCTGATCGCGTGTATGTTAAGGACAAGGCAACTCAAAACCTGTTGAAACAAGGAAACACCCGTGAGGGTCTCTACAGTCTCAAGTCTCCGAAGCCACAAGTCAACTACTCAACAAGACAGAAAGCAGCAAGTGATGAAGTATGGCATAGGAGGCTGGGACACCCTCAAGATCAGACACTCAAGTATCTCAGTCAGAACAAGTTTATTTCGGTTAATAAAAGCACTCTGCGGATGTGTGAGTCATGTCAACTAGGGAAAAGTTGTAGGTTACCTTTTGTTGAGTCTTCTTTTGTTGCTACCCGACCTCTAGAGAGAGTTCATTGTGATCTCTGGGGTCCATCTCCTGTTACCTCTAATCAAGGATTCCGATTTATGTTATTTTCATTGACAACTTCTCTCGTTTCTGCTGGATGTATCCTTTGAAAACCAAATCAGACTTCTTCAATATATTCATGGGGTTTCAGAAGTTGGTTGAGAATCAGTTGTCACAGAAGATCGGTATCTTCCAATGCGACGGAGTGGTGAATTCATCAGCAACAAGTTCTTGTCTCATCTGAAAGATTGCGGGATTCAACAGTTAATATCATGTCCACACACTCCGCAGCAAAACGGTTTAGCCGAAAGGAAACACAAACATATAACGGAATTGGGTTTGACGATGATGTTTCAAAGCAAGACACCTCAACAGTACTGGGTAGAAGCCTTCTACACGGCAAGCTTCTTAAGCAATCTGTTACCATCATCTGCTCTGCAAGATAAGAGGAGTCCTTATCGGTTACTTCACGGTAAAGCTCCTGATTATTCTGCCTTAAGGTCTTTTGGGTGCTCCTGCTACCCTATGCTGAGGGAGTATGCTGCAACCAAATTCGATCCTCGGTCGCTTCACTGCGTCTTTCTTGGATACAACGACAAATACAAAGGTTATCGATGTTTGTATCCACCCACAGGACGAGTCTACATATCTCGACATGTTCTGTTTGATAAGCAGAGCTTTCCGTTCGAGTCTCTGTACAGTAATGCTCATATACAAGCAACGACACCTTCTCTAGTGGCGTGGCAAAGAAGCTTTTTGTCCAAGGAATCAGAGAAGGGAAAGCAGTCTACGGTTGTGACCTCTACGGTTACAAATTCAGTCGCTCCAGTTGTGACCTCTACGGTTCACATTCCCAAGTCTCCTGCTGCTCCAGTCTCAACTGAACCTTTGTTCAACTCAGATGATTTTCCTCCTCTTCCTCAGAGTTTATGTCACAGAGAAACTCAGGACCTCAGCCTACTGTTGAAATCAAACAATCAGCAACCTTCTACTGTCAGTAACATCACCCCGGTCTCAACCTCTCAACACTCTATGGTGACAAGATCCAGAGCAGGCATCCAAAAACCTAATCCTAAATACGCTTTGCTAGCAAACAAATCCGCTGATCCAGTTCCCACTACAGTCGCTGCTGCTCTCAAAGATTCAAGATGGACAAATGCCATGGTTGAAGAGATGGAGATCTGCGCTATAACTAAAACATGGTCGCTTGTTCCACGAACGCCTGAGATGAATGTTCTTGGAAACAAGTGGATATTCAAAGACAAACTCAATGCAGACGGCACTGTTAAGAATCCTAGAGCACGTCTAGTAGTTCAAGGTAATAACCAAGAAGAAGGTATAGATTATCTCGAAACATACAGTCCAGTGGTTCGGACTGCAACAGTCAGAACAATGCTCCACCTTGCCACAATCATGCGATGGGAGGTGAAATAAATGGATGTCAAGAACGCGTTTTTACACGGGGATTTACTTGAAACCGTGTATATGAGACAACCGGCGGGGTTTGTAGACAAGACTAAGCCAGATCATGTCTGTCTTCTTCACAAATCACTCTACGGTCTGAAGCAATCACCGCGGGCCTGGTTCAACAAATTCAGCGATTTTCTCATTGAGTTCGGGTTCGTGTGTAGTGTAAAGGATCCGTCGTTATTCATCTACAACAAAGACGGGACTATCATCATGCTTCTACTATACGTCGACGACATGGCCATCACTGGTACTAACACTGCTGTCATGACAAAGTTCCTTGACGAGTTGAACTCCAAGTTCCGCATGAAAGATCTTGGCAAGCTCCACTACTTTCTGGGAATTCAGGTAACCACACATGATAAAGGAATGTTTCTGTCTCAAGAACAGTATGCAGTGGATCTTCTAAGAGTTGCAGGCATGGAAAATTGTTCTCCAATAGCTACTCCTCTGCCTCTGCAACTAAACAATGTCCCTCATCAAGATCAGCTCTTCTATAACGCTCAGTTCTTCAGGAAGTTGGCTGGAAAACTGCAATATCTAACCCTCACAAGACCTGATGTCCAGTTTGCAGTCAACTATGTGTGCCAGAAAATGCATGCTCCGTCTGTTTCAGATTTCACAAACCTCAAAAGGATCATGCGCTACATTAAAGGAACGGTCTCAATGGGACTGATGTTGGTTCCTGACACAGATTGTACTCTCTGTGCTTACAGCGATAGCGACTGGGCTGGGTGTCAGGATACCCGAAGATCCACAGGAGGTTTCTGCACTTTCCTCGGACAAAACCTCATTTCTTGGTCATCAAAGAAACAGCCAACGGTTTCAAAGAGTTCCACTGAGGCAGAGTACAGATCATTATCGGAAACTGCTTCAGAATTGGCTTGGCTCAGTATGCTCTTACGCGAGTTGGGTATATCTTTACCCATGACGCCTCAGCTGTTTGGAGATAATCTATCATCCATCTATTTGACCGCCAATCCCGCCTTTCACAAAAGAACTAAACATTTTGAGACTGATTATCACTATGTCAGAGAAAGAGTAGCATTGGGGGCGTTGGTTGTGAAACACATTCCGGCTCAGCTTCAGTTGGCAGATATTTTTACAAAATCTCTTCCAACGGCTTCATTTTGCAGTCTTCGTTTCAAACTCGGCGTTGACGTGCCTCCCACGCCTAGTTTGAGAGGGGG
>A02:4796908..4799875_INT#LTR/Copia
ATTGGTATCAGAGCCAGGTTGGGCCATTACCATCATTAAAGAGCCTCATGTTGGAGACTCAATCTAAGCTTAAGGTGAAGCTTAGATCTTGGCGACAGGAGGAGAGATCACGAAAGCAGATGGCCGACGTGACTACAGCTGCGCCACGCATCAAAGACTTTGGATTCACATCCATCCATTGTCTGATGTTGTCATCGACAAACTACCAGGTTTGGTCGATGAAGAGGAAGGAGATGATCGTCAGAATGCAGAGTGTAACACACGAAGAAGGCGTGTGTAACGGCGTGTGTAACGCATGTCTAGCAGAGAAGCAGACGAGACACTCATTCCCGAGTGTAACACACGAAGAAGGCGTGTGTGACACATGTCTTGCAGGGAAGCAAACCAAAGACACATTCCTGACTAAGGCCATGGTTTGTACATCAAAGCCATTGGGATTATTGCTTGGAGATTTGTGTGGACGAATCACACCACCAACGCCTGCAAATAATAAGTATGTCTTTGTCTTGATCGATGACTTCTCTAGGTATATGTGGGTTATGCTATTGAAGGAGAAGAGTGAGGTATTCGATCGATTCAAAAGGTTTAAAGAGAGTGTAGAGAAGCAGACAGGCTCAACCATCAAAACCTTTCGCACCGATAGAGGAGGAGAGTTTACCTCAGCTGAGTTCAATCTATTCTGTGAAGAGAATGGAGTTAAAAGGCACCTAACCGCGCCTTACACACCTCAACAAAACGGTGTTGTGGAGAGGAGAAACCGAACCTTGATGGGAATGACAAGAAGTATGCTGAAGGCAATGAAGATGCCGAACTACTTGTGGGGTGAAGCTGTACGACATTCAACTTACCTCATCAACAGAGTTCCTACAAAAGCCTTGAAGAATCAAACACCATACGAGTGCCTTACATCGAGGAAACCAAATATCAAGCACTTGAGGATATTCGGTTGTGTAGCTCATGCGAAAATCACTGGTCCTTATCTGAAGAAGTTGGATGAGAGATCAAAGAGTATGGTCAATCTTGGAACTGAGCCGGGTTCCAAAGCGTACAGACTTTATGATCCAGACACAAGGAAGGTGATGGTGAGTAGAGATGTGATTTTCGATGAAGAGAAAGCTTGGGACTGGGCATCTACAACAAACCAAGCTGATTGTGAACCGAGCATGCTTAAGCTTCCACATGAGGGTGATATAGAAGAAGGTAATGATCAAGGTGAGGATCATGAACAGGAAGCTATAAACCAAGATGAGGAAGAAGAAGAAGATGCGGATCACAATGCAAACCAAAACGGTGGAGGTCAACCGCTGGTGACCAGACAAGGCCGAACCATAACAAACCAAGATATCTCGATGATTATGTGTTACTTGCAGATCAAGAAAGTGCAATGCTGTTGCTCACAGTGGATGGCGAGCCAGAGAACTATTTTGAAGCTGAACACGTACGAGAATGGGTTGAAGCGATGGTGGCCGAGTTGGAGTCTATCACAAGAAACAAGACATGGAAACTTGTGGATAGACCGGCTGGAGTGAAACTCATAGGGTTGAACTGGATCTTCAAGATCAAGAGAAAGGCGGATGGTACAGTGAGCAAGTATAAGGCGAGACTTGTGGCAAAAGGCTATGTACAAAGAGAAGGAATAGATTTCGACGAAGTGTTTGCACCAGTGGCAAGACTTGAAACCATTCGGCTCTTAATAGCCCTCGCAGCAACGAACGGTTGGGAGATACATCACATGGACGTGAAGACCGCTTTCTTGAATGGAGATCTAAAGGAGTTAGTGTATGTAACTCAACCTGAAGGTTTCGAAAAGAAAGGAGAAGAGGATCGAGTGTATGTGTTACACAAGGCTTTGTATGCGTTACGCCAGGCACCCAGGGCATGGAATGTAAAACTCGATCAGGTTCTCAAGGAGATGAGATTTGAGAAGTGCACGAAGGAACCATCAGTGTACTGCAAGACTGAAGGAGGAGACGTCTTGATCATTGCCATCTACGTTGATGATCTATTTGTGACAGGGACTTCACTTATGGTGATTAGGCAATTCAAGGAGGAGATGTCTAAGAAGTTCGAGATGTCAGATCTAGGTAAGCTAACGTACTACCTTGGCATAGAGGTGATTCAAGGAGCAGACGGAATCAGAATAAAACAACAGAGGTATGCTCAAGAAATCCTGCGTGACACAAAGATGGAAGCGTGTAACGCAACTCAAATTCCAATGGAGGCGAATTTGAAGATCTCAAAAGCTGAAGATGAACAAGAGATAGATGCAACCGAGTTCAGAAGAATCATAGGATGTTTGAGGTATCTGCTTCACACAAGACCCGACCTGTGTTACGCAGTAGGTGTTCTTAGCAGATACATGCACAATCCGAGAGACTCTCACGGACAAGCCATCAAGCACATACTGCGGTATGTGAAAGGAACAACAAACTTCGGTCTGTTCTTCAAGAGAGATGGGTCAAGGAGTGTCATTGGTTATAGTGACAGCAGTCACAACATTGATCTCGATGACGGGAGGAGCACGTCAGGACATGCATTCTACTACGGTTCATCACTGATTACTTGGACGTCGCAGAAGCAGCAGACGGTTGCATTGTCATCATGCGAAGCAGAATTCATGGCAGCAACAGAAGCAGCGAAGCAAGCTATATGGATCAAGGAATTGTTGAGTGAGATATTAAGCAAAGAAGGCGAGAGAGTCAAGCTTAGGATCGACAACAAATCAGCCATTGCTCTAATCAAGAATCCAGTTTTCCATGGAAGGAGTAAGCATGTACTCAAGAAGTATCACTTCATTCGTGAGTGTGTGGAGAACGGGCATATCGAAGTGGAGCATGTGCCGGGTGTTGAGCAGAAGGCCGACATCCTTACCAAGCCATTAGCAAGGATTATGTTCAAGCAAATGAGGAGCTTAATCGGAGTTCAAGAAATTGATCTCCCTAATTCAAGTTGGAATTAAGGGGGTGAA
>A02:4942978..4954223_INT#LTR/Gypsy
GTTGGTATCAGAGACCTTTCGATTGCGATTCTACTCGTGATCAATCGATCTTTGGTTGACAATGGCACCTCGTCCAAACGAATGGACACAGATGCAACAATTTTTGGAAGACTTTCAAGAAAGCTTTCAAGATAATATGAGACGAACTTTGGCAGAATCAATCCAAGCCGGAGTACAAGCTGGAGTACAAGCCGCTTTTGCCGCAAACGCAGCAAACGCCGCTCCCGTAGCTCCACCTCAACGGCAAAATCGCAATAACAATCCTGTTTTTGACGAACAAGACGATGATATCGATGAAGAAAACCCATTCGGGGAGGATCATCACCGCCGTCAACGACCTAACGATCGACAGAACCGCAACCACGATGACCTACGCTGGTCGACGGGACTAAAACTTGATATACCTGAGTTCAACGGAGGATCACAACCAGAAGAACTTCTCGACTGGTTTGTTACCGTCGATGAAATCATCGAATTCAAAGACGTTCCGGAACTAAAGAGAGTGCCTCTTGTAACAACGCGTTTTCGTGGTCACGCCGCGGCATGGTGGAGCCAACTTAAGCTCTCCAGAACACGTCGGGGTAAAGATAAAATCACGTCATGGGACAAGCTTAAGAAACATATGCGGAAAACATTCATTCCGTATAATTTCGAGCGCCTATTGTTTCAAAAATTCCATAACATCCGCCAAGGAGCTCGGTCAGTCGAGGAGTACGCTAATGAATTCTATCAGATGCTTACACGAATCGACATACAAGATTCAGAAGATCAATTAGTGGCGCGATTCATAGCAGGGCTTCGGTCTCAACTACAGAATATGCTACACCAGTTTGATCCATCCTCTGTTTCAGAGGCACGACAAAGAGATTTATTGGTTGAGCAACAATCGCGATTTACCAACAATCAATGGTCAGGAAATTCACGATCGCGCGCCACAACCTCCACCGACGACACCAAGACGCCTGCTGGACACGATACAACTTCCACTTCAACGTCAAATACCGGGCAACGAAATAACCCTCGTCCTACAGAAACTGCCACGACAGCAGTAGAACCGCGACCTTCCCGTCCCAATGCTCTCCGATGTTTTACATGCGAGGAAAGAGGTCACATACAAACAGCATGCCCTCATAAGGGTAAGCGTGGTTTGTTAACTAATGACAGGGAAATCGTCGGTGAACCAATATATGACGACGAGGAAGAACAGTTTGACGACGTTGACGAGGAACAAGTACATGGCGATATTGGTACTTGCCTCATGATCCGCCGGAATTGCCTTGCTCCTAAAACTAGTGAGGTTTGGCAACGCACGTCATTATTCTCATCAACCTGTACGGTAAAAGGGAAAATTTGCCGTTTTGTCATTGACTCGGGTTGCTCGTCGAATGTCGTGTCTGAAGAAGCGGTTCGCAAACTAGCTCTCACCCCGGAGGTTCATCCTCATCCTTATCGTCTACTATGGATGCAAACCGGCGCAGAAGTCTTTGTGTCTCAACGTGCCTTGGTATCATTCTCTATCGGTTCATTTTACAAAGACAGCTTATACTGTGACATCGCTAAGATGGATGTCTCTCATCTCATTCTGGGACGTCCATGGCAATACGATCGTGAAGTTTTACATAACGGCAAGACGAATACTCATTCGTTTATGTTTGAAGGGCGCAAAATAACACTCTTACCAACGCCAGAGACAGAGAAGACACCCGCGAGCAATACTCAGCAAACCTCTCCTAAACAAAACTTGTTGATTATTTCTAAATCACAGTTTGAAGAGGAGCTACGAACAAACAGCCCTATATTTGCCCTCGTGGCCATTACACCGCCTCCACAACAACAGCCACCGTGCCCGCCAGTCTTTTTTCCCATTCTCAACGAGTTTGACGACTTGTTTCCGGATGAGCTCCCGTCAGGCCTTCCACCTCTCTGTGATATTCAGCATCATATTGACCTAGTTCCCAATGCCGTGTTACCAAATCGTGCCCATTATCGCATGAGTCCGGAAGAACACGAAGAACTTAGGCGTCAAGTAGAGGACATTCCCCCAGACTTAGATCCTTGTTTGTCCTCAAACAATGTCAAGTATCAAGAACAGGGAGAAAGGTTTGAAAGTGTGGGAACTCTCCTATTCTCAGCAACCATACTTTAACCACGAATCTCTGAACCATACAAGCAGTAAAACTAGGACAACACACCCTTACCGGAACCCCACTGACTGCTGTTCAAAAATCGGCTCCATACTCTTCATCTCAAACCTGAAAAAGCAACACTATCGAGACAGAACTCCCTACATTCATTTAAGAGTAGCGTGAGCTTCTCATCACAGGCATCATTCAGGGTAGACGGTCTAGGTGTGGAACAGGCTATTTAATGGTGGAGTTAAGAGTGTTTAGGGGCTACCATTTCATTGAAGAGGATGCAGGATATCACACAAAATGGCAAGAGAGGATAGATCCATTGATGTCCACAGCCTCTACTCGTTTTTGCTCTATCTGGTGCGACTGTTCTGATGACGGAACAGCAACTGATTGTTCTGCTTTCCACTTTCCTCTACACACTCTTCAATACTTGGTACCAACTTCTTGCTCGACCTTTCCAGTGGCTCCATGTTTCTTTTCTTTCTTCCCCTTCTCCATCACATTAATCTCTTTTTTTTTTTTTTTTTTTTTTTTTTTTTTTTGAATACTGATATGGTGATGTGACGAAGAAGGAGGTAATACATGATCGTTCTGAGTGCCACTGGTGGTTCTGATTTCGCGACCATTCTGGTTCTCCACCCCTGCTCTTGCGCAGTTCATTGGTTATGAGCGGTTGCTCCCTTAATCTGCTTGTTCTCCTTCTTACTGAATTTCTGTAGCAGTAACGAGTAGCAGACTGCGTTGATCCTTTCCTCTCCGACCTTTTTGCACATATCTGCACATATGACACTGAAAAACAAATGCATGAAGGTGGAATAAAGGCTAAGTGCAGGGTGGGAACTAGCTAAAGATGAGCTAGCCACTCAGGATCAGCAAGATGGATAAAAAGGATAAGAAGTCCTGAGTGTGTTCTCGTTTCCCTGATCTAATGCCCATAACAAGAAGAATTTCAGTCAAGATTAGGTTCAAGTAAGGTGGAGTTATGTCTACCCAGTGTAACCTGATCGGCTGAGAACTTCTGGAGAATCAAGTGAGATATGTCAGGGTGTTCCAGGTCCACATGTGTGTCTTTCGCCACTGCTAAGGTCACTGAATAAGATAACTAAAGCACGAGGTGGTCAGTGATCAACACAGAATAAGGTCCAATTCCCACAAAGTTTTGACTGACTCAATAAAAACTGACTCAAATTGACCCAAAAGAAAAACAAAAGAAAGAAACGAGTTAGTAAACGACGAAAACCCTCCCCCAGACTTACTTCACAACGTCCCTGGTGTGAAAATAAATCAGAGAGAAGGAGAAAAAAAAAAATTTTTTTTTTTTTTTGGTCGAGATACTTACCTGAGTGGAGCAGGCGCTCCATGAAAATTCTGGGTGTTCTATCGTCAGATGATCGCCTGGAACAACCGCTCTTTTCAGGGGATAGGTTGTTCCGTTTCTGCAACCCAGAATTTTTGAAGTATCTCGAATTTTTCTGCTTTTTGACCTGAAACTCAATAAACTAAAACGAAAAATAAGTAAACAAAAACAAAACCAAGTTATATTTACACTTACCAGTGGGTTGCCTCCCACCAAGCGCTTGGTTTAAGTCTCTAGCTTGACTTGGTGACTGGGATCAGTCGGGTTGAGCAGGAGGGCTTGTTCCAAAACAAGCTCCACAATCAGACATGTTCAGCTTCAGAACTCTACTCAGCAACCCTTTCACAGCAGCTTCCCTTTCTCCTTCAGCTCATGTGTGAGAATAGCTCTGACTTTAGAGAAAGGTTTAGAGGTACCCTTGCACTTTACCTCATACTCAATGGAGTTCTCATCACACTTGAGAGGTATCAAAGTCATTGTAGGATCTCCCTTGACCCTTTTCTTCTGGACTTTCTGTTTCACCCTTGAATTCCCTCTGAATTTAGTAGGATCAGTGCTAGGATCTTCATCAAAGAACAGTCTGCTCTCACCCTTATCACCATGCTCCTTCTTTGGAACAACCTTCAGCTTTTCTACATCAAACACTGAGATGCGAGAGGCGTGTGATGAGGAAGATCTGGTGGGTACAGCCTTGTAGAAAACTTTCTTGTTGATGTTGGAGAAGCAGACTCTCTTGTTGGGCATATCGATGGTTGCTCCAACAGTAGCCATGAATGTCCTTCCAAATATCAAAGGCATCTCATGATCCTTGTTCATCTCAACAACTTGAAACTCAGCAGGAACAATGCATTCTCCTACTTGAACATGAAGGCTGCGGATGGTTCCATATGGGATTGCTCTGGAAGAGTTTGCAAAGGTCAGGGTCAGCTGAGAACGCTCAACATCAGCAATACCAAATCGTCTACAATAGCCTTTGAGACGAGATTCACACAAGAACCAGAGTCACAAAGAGCATCCTTGAAGGTTGTTCCTGCGATGGAGCATGGGAAAACAAACTTTCCAGGATCATCAACCTTAGGCAATACCTTCAATGCTGGTGTAGACAGTGCTTTGATATAGAGGACCTTGATCTCCTCTTGAGTCTCTCTACAGTGTTTAAAGAACTGGAGCAATGGACGAATCTGCAGAGCATCTTCGAATGCAAGTTCTTTAGGAAGCCTTCTCACCATCTTGTTAAAACCTATCAGCTGCTCTTCACTAATGGGATCCATCAGATGTCTAGGTGGAATTGGATAGGGAACCTTAGGAACATAGACTCGACTGGTGGAGTTTCAGCAGGTTCGCTAGGAGCAGTCACTTCAGAGCTAGCAGACTGCTCTGTGTTCTCTTCTGCGACTAGAATAGTCTCAGCAAACGGCTGCTCTATGCATTACAGTGCTCAGTCCTAGGATTTTTATCAGTTCTTCCAGGGAGCGTCTCTTGTTGCCTCTTGACACTCTCAGCTGTTTGAGCAAGCTGAACATCGATCTTTCTTATATGGATCGCAAGATTGTCATACTTGTTATTCAGCTCAGTGAACATGTTGCCCATCCTGGTGTCTATTTCCGTGGTTACCTGATTCAACGCCTTGGCCTGAACCTGCTGACCCTGCAACAGCTGTTGCATCATCATACCCAGACCCTTCAGCTCATCTGGTTGACTGTTCCCGGTAGCTGGAACAGCATTGGATTGCTCTGCGGTTGTCGCTGGTTCTGGTTCTGAATATGCCCGGCCGTAGGTTGTTCCATGCTGAAACGTGCCCTTGGTTGTTTTTCAGTAGCTGATCAACCTTGGCAGTCAGCTCATCTATTTTCTGGGCGTCAGAACTGTTTCCTTTCTTGGAGCAATCACTCTCCTCTTTCTTATTAGCTGAGCTAGCAGCCATGTTCTCAATCAGCTTAAACGCTCCAGCTGTGGTTTGAGTCATGAAGTCTCCATTGCTCGCAGAGTTTAGAGCACCTTGGTATTTCCAGTCCACTCCATCATAGAAAATGTCCAGGATATAATCATCATCAAATCCATGGTGAGGACATTCTCTGCGATAGTCATTGAAGCGCTCCCATGCGTCGCAGAAAGCTCATCAGTGAGCTGTCTGAAGGAGGTGATCTTGTTCCTCAATGCAGCTGTTCTCGCCTTAGAGTAGAAATGGCTGAGGAACGCTGATCGGACCTGTTCCCATGAAGTGAGAGAGCCGGTAGGGAGAGAGTTCAACCACCGTGCAGCTTTTCCATCAAGAGAGAATGGGAATAGCATGCACCTGATGTAATCTGGTGGAACACCATTCGCGCGAGTGAAACTGCTGACTTTTTCGAAACTCTCAATATGCTCCATTGGAATTTCTGTAGAGAGACCAGAGAACACCTTTCTCTGTACTAGACCATCAAAGCAGGCTTGATCTCGAAGTCCTGCCTGGTGCAGAGTGGAGGAACAATGGCAGAGCGCGTAGTAGGGATGTTACGCGGAAGGTTTCTCTGCCCGATTGGAACAGTCTGCGCCTGTTTGTTCTGCTGCGCGAGAGCAGCCTGTTCAGCAGCATCCTGCTGAGCTTGGATGGTCTGCTGCATTTGTAGCATCTGCTGCTGCATGAGTGCCATAGCCGCAGCGAGATCATCCTGATTGGCGTGATCACCCATAGTGGTGTCAGTTTGCCTTGGCTGTTGACGATTTGTTCTTTCTAACCTTGCTAGCTCCTGGTTGGTAAATGTAACTAACTCTCCTTGTGCGTTTCTCCGAGTATGTCTACTGGTCATGCACCTGGAACATTAGCTGCAACAAAAAGGATAAGGCAAGTTAGAGGTCTTAGACTAAATAAATAACGAAAAATAAAGGTAAAAAGATGGTCCCCGGCAACGGCGCCAATTAGGACCTACTGCGTAAGGGCTACGTACGAGAAAGCTTGAGCCCATGCGCGGTGCCTGCGTTGCTTATACCCAAAAAGGACCGTTCCTGGCGTATGTGTGTGGACAGTCGCGCTATTAACAAGATCACGACACGGTACAGATTCCCAATACCTCGTCTCGATGACCTATTAGATCAGATAGGGAAGGCGTCGATCTTCACCAAATTGGATCTAAAGAGCGGCTACCATCAGATTCGGATTCGCCCTGGTGACGAATGGAAAACTGCCTTCAAAACTCGTGAGGGCCTGTTCGAGTGGCTAGTCATGCCATTCGGATTGTCTAATGCTCCAAGCACGTTTATGAGAGTAATGAATCAAGCCCTCCGACCGTTTATTGGACGCTTTGTGGTAGTTTACTTCGACGATATACTTATCTTTAGTACGTCGCTGGACGAACATCTTGATCATCTTCGGGACGTCCTGCTCGCGCTACGTAAAGAACAGCTGTTTATTGCCAAACAAAAGTGTGAGTTCGGAGCTTCGGAGGTATTATTTCTCGGCTATGTTATTTCGGCCACTGGATTACGAGTATTGAGAAGATAAACCCCAATGCTTATCGCCTGGCTCTGCCTCCGCATGTCTACACGGCAGATGTTTTTAATGTCAAGCATTTGTTCAAGTACGAACCGGATGATGATACACTTGCCCGATTCGTGGACGAATCGCTCGTACGGGAGGGGACC
>A02:5154606..5157060_INT#LTR/unknown
GTTGGCGCTAGAAGGAGGGGGCTAAGGAGAACAATCTTCAAAAGATATCAAATTTGAGAGAATCCTAGATCTAACTTCATCATCTCAAGATAAAGGATGAAGCTTTCTCATGAAAGCTTTGTTTTTGCGGGGGACGGGACTCTCATCAAGAATCGAGTATTGAAATCATCTTTGAAAAAGATAAGTTTCTCAATCTCATCTCATTAATAAAATTATATTCATGATTATCACATAATCATAGATACGCATGTTTAATCTGTGAGAGGAAAGAAAATAATAAAAAAAAATTATTTTCTGACTTTAGGAGTCGTGACCGACGACTACTCTGAAAAAGAGGGAATCGAACACAGACGACGTCGATGGGGCTGTCGCTGCTTTCCCGCATCGGTCGAGTTCGTCGAGTTCCGTTCCATCCCCGCCAACGACGAGCTAGCCTGTGACAGAAGGAGAAAAGAGAGAGATCGTTCACTACCTCAAGGCAGTCGTGAACTCGAAAGTTCTCAGCTTTGGAGCTCGCGACGGAGAACCGAGATCTCAGCTCAGTTAGCAACGACGGCCAACACCTTCTCTCTCGTCTGCTCCATTAAAGAGTATGGGGCCACGGATTGCAACAAAGCTCGGCAAAGATTGTAACAAAGCTCGAGAATCGATCCCGCGAAGCTCACGAGTTTGACCTTGATTCGAGTTTGTTGGGTCTGTTTCCTCACCGGCTTCAGTCTCCACCACCACGTCTCGAATCTAATCACTCCCCAAACTCAGCCCATGCTTGATCTCGGCTTCACACGATCTCCTCCTCCTCGAGACATTTATGGCCTTACCAGAAGCTCTTGCTGGAGCAAAAGAGAAAGCTTGATTGAAGCCACTCCATCAATGGCAGCTGAGAGAGAAGTTCAGCTCTGTTCTTGATTTGTGACACCGCAGAAATCACAATCTCAATCACAGTTTGGTCTTGGAAGCCATGGTTTGATTTTGGCTAGTCACCCACATCTCGTAAGCTCAGCCTCTCGGACAGAGGCAATCACGTGATGACCTTGATAGTAATGATCTCTGATCTCCACACCCGACTTCCTGCGCTTCACCACCATGGCATCTTCAAAAGCTCCAGGAAAAAGCTTCAGCATCTCCCAAAGATGAGACAGAGCGAACGGCAACAAGGGACTGCGAAGAAACGTGGAAGAAGAGCTCAGACGTGCCTCTCTTTCCGTACGCGAGATGGTTCCTCATTGTCGACTGCTTCAAGCTCTGAAAGGTATAGAAAACAGAGGAATGGGTGATAGACCACGACAAGCTCGGTCTCTCTTTATGCTCAGCTCATGATCATCAACACCGTCAACGCGCATCCCCGAGCTTGACGTTGTCAAGATCACGTCTTAGCCTCTTCGTTGGATTCATATCACGTGATCTTGGCATTGCTTGGAGATCATCTCAGTAACAGTTCGATCTTGGCAGTCACGTGATCTCTACCTCTGATGTGACGAGGAAAAATCAAGACTTCGATGCTCTCATCTCCGAACGCTGCTATGGACGCAAACTTCATAGCATAGAGCTCTTGCTTCTTCACCAAGCAAGCTTTACCAATTGACAAGATAAGCTTTCCTAACAACCTTATCAAATCATTATTATCCTTACGTTTAAGGCGTAGTCAAGTTATAGTTTGCTTCTTTAATCATTTATTATCTAACCATGATAATAAAATATTTAAAGAAGCGATAATGATCGTTACAGCGTATTGACTTATGTTCAAACTCACTGTATTTGATTATATCAACGTTCATGACATGTGGTTGCTAACAAGACTTAATTTTCTTGAAGCTTTGTCCATCCCCTCGCACTGGTCTTTGCACGATCTTGCTGCAAACCATCTCAAGATCATAGGCAGAATGCCTTCTCGTTTCACCGCAAGAAGCTCAGAACCTGATCTTGGCGACAAAGCATGATCTTGCAGTCTCGGTTTGATCTCGCAAACATCTTACATGCTGACCAGTCACGACAACATGCGGATCAACAAGACGACTCAACTCGTTGATTTCATTACTCCATCTACACATGGATTGCATCAATGCTGCGAAGACATGTCCACCTGGTGACTTGATTGTGACGGTCCGTCCATGATGGTACGTTCATAATGATGTCTATGGCAACTTCTTCTTGGCAGTTAGTCGATCGACACTTCATCCATGGCAACTTGCTCTGGTGGTTCAGAACACTGTCTTCACAGATCGTTCGCGCAACCATCCCGGAGTAAGAAGTCTGATCGGAATTAGAAGTATGTCGATGACAGCTCGCCCGAGACAGTCCGTCTACGACACTTCATTTATGGCAACCTAACCATGACGTTCCGCTCATGACAATCATCTGCGACATGGGTACGTGCCTAGTTCATTGTCTAATAAACCCCATACATAAAGTTCACAGAGATCGACTTCGATTCTCTCAACGAACTTGGGGGGCTTAT
>A02:5241309..5253052_INT#LTR/Gypsy
AATTGGCGCCGTTGCCAAATTCTGAGTAGATTTGAACATTGAGATTTAGTCACTTGCTTGAGACTAAGTCATTTTTATTTTCTTTTGTTACTGATTCTCTTTCTTCACCTCCCTTTAATCTACAGGTGTATGAACTTGAGGAGCAGGGGTCCATCAAACCTAGTTCCAATAGCTGCAGACATCAGAGCTTTAGAGAGAGAGTGTGCTAGAAATAGAAGAGAAGAAGAGCAACAGGCTCACTTGCAGAGATTGAGTACTGATATGGGAGACATACCTCAAAACCAACAGCGAGCAGCTCGACCCATTGGCACTTACGACCGCCCCAACATTCATGGTCATAGATTGGGAATCCGAGCACCCGCTGTGGCAGCCAACAACTTTGAGATCAAATCAGGACTCCTCAACGTGATCGAGAACAACAAGTATCATGGCTTGGCTCTAGAGGATCCATTTGATCACTTGGACAGGTTCGACAGCTACTGTGGGTTGTCAAAAACCAATGGTGTGTCCGAAGATGCCTTAAAGCTCAAGCTATTCCCTTTCTCTTTGGGGGATAAGGCACGTCAGTGGGAGAAGTCTCTACCCAGTGACTCCATCACTACTTGGGATGACTGCAAGAAAGCATTCTTGGAGAAGTTCTTCTCTACTTCAAGAACTGCTAAGCTGAGAAACGAGATTTCCAGCTTTCAACAGAAGAACTTGGAAGGCTTCAGTGAAGCCTGGGAGAGATTCAAGGGCTACCAAGCTCAATGCCCACACCATGGCTTTTCTAAGGAGAGCTTACTGAGCACATTCTACCGTGGTGCTCTTCCTAAGTACAGAGCCAGACTGGATACAGCTAGCAATGGGTTCTTCTTGGGGAGAACTGAGGAGGATGCAGAAGAGCTGGTTGACAACATGGTAAAGAGTGATGCAGTCTACAGTGGAGACCACGACAGAGGCAGTAGAACAGATGATAAGCAGACGAGGAAAGAGATCAAAGCTTTGGAAGACAAGATCGACCTACTCATTGCTGAAAAAGCAACCCAAGAGCAGCTGAAGTTTGTTGGTAACTCCAAGCAGGAAGATCCACTTGCTGTCAATGAGGTTGAGGGTTTGGAAGGTCAAGAGGAGTTGTGTTTCATCAACAACAATGGTAGCTGGTACAAAAAGGAGCCCAATTTTCAGTACAACAACTACCAATAGAAATCTTATCCCAACAACCAACAGAGTGGTTATCCGCCTAGAAACAACCAGCAAGCAGCTATCAGCCTCAGCAAAACCCTTGTCTGGTTCCTCTGCTCCTCAGAGAGCAGCACTGATACCTTACTGAAACAAATCTTGGAGTCTCAGACTAGAAGTGAGAAGCACGTTGGTTATGAGTTGAAAGAACCTTCATTCCAAGATTGATGGGAGCTACAATGAGCTCAACAACAAATTCTCACACCTTGCTTCTACAGTCAAGAATTTAGAGAATCAGTTTGCTTCCATGAACACTCACCAGAATCGCCAGCAAGGATCTCTACCTGGAAATCTGACCCAAATCCCAAGGAAGCCAAAGCTATCACCTTCTTCGGAGTGGTAAGCAGTTACCTCCTAGAACCCTCACCAAGGATGCTGAGAAACTAGGTGAGGGGGTTGCCATCAACATAGATGATGAAGTGGTGATTGTTGATGAGAAGATCAATGACGAGATCTTGGAGAAGATAGTGGAAGCCAAAGTAAAGGAAAGGTTGGGGAAGAGAAGAAGACAGTAAAAGATGGTGAGGTTGTTACTCCAGCAAGTGAAAGTTCTTTTGTTCCTCCTCCCTATGAACCCAAACTTCCATTCCCTGGTAGATTCAAGAAGCAGCTGCTAGAGAAGTACAAGGCTCTGTTTGAGAAGCAAATGAGTGAAGCTCAGGTTGCAATGCCCATCATCGATGCTTTCATGTTGATTCCTCAATACAGCAAGTTCTTGAAAGATACTGTAGCTGCAAAGAAGAAGGAGATGGAAGGCATGATGATTCTTACCCATGAGTGCAGTGCCATCATCCAGAGGCTTGATGTTCCCGAGAAGTTAGAGGATCCAGGAAGCTTCACACTACCTTGTGCTCTTGGACCTATGGTATTTGAGAAAAGTCTCTGCGATTTGGGAGCTAGTGTCAGCTTGATGCCTTTGTCTGTTGCAAAGAAGCTTGGATTCACTCAGTACAAGAAGTGTAGACTCTCTCTGGTGTTAGCTGATCGTTCAGTGAAGTACCCTGTGGGCATCTTAGAGGACCTCCCTGTGAAGATTGGAAGGTATGAGATACCTACAGATTTTGTGGTGCTTGAGATGGGTGAGGAGGCTCAAGATCCATGGATTCTAGGAAGGCCATTCTTAGCTACAGCAGGAGCTATTGTGCTCAAAGATGTTGAGTTCCAAACCGAAATTATTTCTGAAAACTGAGATGACTTGGAACCTTAGTTGTGGTGAGCCAAGTGAGAGTTGAGGTAAGTTTGGGTTTCATGCTTGTGAACGGGGAAGTTCCAAGATGAGCCGGCTTAGCCAAGATACACTCTTCCACGGCAAGACCCTGAAAACATAAAGGTTAGTTTATCTAGTTATTTGGAATAATAGACGGATTGGATGATGGACGCAATGCAAGATCTTTGTATGGACGACCTGGACAAGGGAAGTAACATGGACCAGAGAGTGGCTTAGGTTGAAAGAAACGTGCAGCACTCTCTTGGAGGTAAATGTTATCCCTTGATGGCCGTTCAAAACAAGTGAGCATATGCAATGTTCATGTTAGTCTAAGGGAGACACTACATGGCTAGTACATGAGTGGGCTTGTGATCAGATGGATCAGCTTGGACTCAGTGTAAGTCAAGGTAGGATTCCTTAAGATTGAGTGAATGAATGGATCAATTCCAAGAGGAATTGGAAACACGATGTTAAGTATCTTAGTATGATGAGGATTGAGGTATACTATAAACACTTTTGTGAATGGTATGGGACGTTCACAGATGTGTGATGCTTTGGAGAATGGTATGGGACATTTTCCAAATGTGTGATCAAACCGAAATCCTACTCATCTAAGTACTTAATGATCGGTGGTGTGGAAACACATTATTTGATACTGGAGCTACACATAGTGCTGTGAGTCCAGGAATGGTTGGAAAAGGTTTGTTCCAGTATGGAACATGGGATGGTCCTGAACGAGTGAGTGCGGCCGGAGGGCAAGTTATGAACTCACTCGGTCTGGTTAAGGACATCCCTGTGGTGATCTTGGATAGGCCGATGCCTATAGATCTGATTGTTGTCCCCCTCAAGCATCATGAAGTGATCTTGGGCATGGACTGGTTGGGAAAGTATCGGGCAACTCTAGATTGTCACCGGGGAAGGGTGCAACTTGAGAACGAGTTTGGACCCCGATTAAGTACCAAGGAATCAAGCCAACCTCTTGTAGTTGGTGGTTTCAGCAGTCCAAGTAGAACGGATGCTTGGAAATGGTTGTGAGGCCTTTTTGGCTACCATTTACACCGATGAGGTTGTAGGGGCCTGTGACCCAGAGGGTATACCGTTGGTTCGGGAATTTCAGGATGTGTTTGGGGCACTACAGGGCATTCCCCCTGATAGGGCTGACCCATTCATCATTGAATTGGAACCTGGAACGGCCCCATTATCTAAAAGTCCATATAGAATGGCACCAGCTCAGATGGCAGAGCTGAAGAAGCAACTTGAGGAGTTGCTTGAGAAGGGGTTCATACACCCTAGTGTATCACCTTGGGGAGCACCAGTCCTATTTGTTAAGAAAAAAGGATGGTAGCTTTAGGTTGTGCATTGATTATAGGGGTTTGAACAGGGTGACTGGGAAGAACAAGTACCCTTTACCCAGGATTGATGAATTGCTGGAATCATAAACCTTATTGTCCAGGAAGGACTTAAGGGAACAGAACAATCTGTTAGGACTCATGGTAGAGTGAGCAGCCTAAAGATTGGAACATGTTCACTAGGACTTGGCTGGTGCATCGAGTGGCTTGGAGATTGGTTGAATCTACTAAGACTTGAGTACTCAGTATGTTCCTAGGTACTGAATTTGATCTAGTCATGGAACTAAAGTGTTCTACATGGACTTGGTGTCTACTAGGAACGCAACCTGGAGAGTTGGGTCAGTGACACAAGTCATGTCTTTGTATGGGTGCTTGATGGACCACTTGATAAGATTTTGGGTTAAAATCTATCAAGTGGGGAGACTTGTTGTGTATATGATGACCAAGACATGGTCAGTGAGAAGAACAAGGTGGGAGATGCAACGAATGGTTAGAAAGAACCAATCGAGCATGCTCCATGTTCTGGGTACAAAGGAGTCGGATGGAACCTTGTCATGAGACAAGAGGTTAACACCACTGGATTCGAGGACGAATCCTTCGTAAGTGGGGGAGACTATTGTTAATGTGAAGGAGGGCACGATTGATCTCCATTTGGGTAAAGAGAACATCCTCCACTTTGACATCAAGAGGAAAATGAGGAAACCAACTGTGTTCGGGCAAGCCTTCTACATTGAAGAGATGGACACCCCTGCTGATGAGCACCTTGAAGAGTTACCACCTGAGGACGACGAGGAGGGAGCATCTCCCTCTACTCATTCCCTATAGAAGGTAACCCACCACACTCCCTTGTATATACCATTTCATTTTTGCATATTAGTCTTCTTTTCGGTATCTCTCTCTACTTGACGACACAGAGACTGTGTAACTCAAGTTTGGGAGAGGTACCAAGTATTTGATCATGTTTGCTTTGATGTTGTTTCATTGAGTCATGCATGGCATACCTATTTGCATAGATAAAAAAAAAAATCAATCATTTAGGAGAGTCTAGAGCATATAGGTTGCATTCACTTGCATTGGGAGCAATGATTTTGAATGCCTTGTAAAGAACACTACGTTGCACTTGACTAGCTTTTGCACCTCTCAAAAAGACTTGTATGTTTCGAGCCTTGAAAACTCTTCCTGAAACTTGTTGATTGCTGAAACTCAGTCTTTGAAGCCAACTACGACCTTATTTGAACTGAACGAACTTAATGCTTCTTGCTCATGGTCCCTTGTGTACTGAGTCATGGCTATACACACTTGAGTTGTCACATCTTTTATACCAATCTTTTTTGACAAACTCTAGTGGTAGACCACTCCCAAAACCTTTTCCTCCTTTTAAGCTTTCATTGTTTGATGAGTGAGGCATTTTTCGGAAAGTCTTACATGTGCATAATGTTGAGAGTATCGGGAACGACAATGCTTGATCTTCATTCTTGCTAGATTGGGCACTCTATTGTCTAGCTATAGGTGGGGGTGAGTGTTGTGATTATGATTTGGGAGAAATGAAAAAGGAATAGAATAGATTCTTTGTGCTTAAGTGAATTGTTTTATTGGGATCAGTAGAGAAGCCTCTAGCTCAAGTTTTGAAAAGTCTTGGCCCCCAGCCTAAAAAAAAAATAAAATAAAGGAAAAAGAAAAAAAAAAAAAAAAAAAAAAAAAAGGGCTAGCAAAGTTGTTAAGAGCTAAGAAATGTTTTGAGGTTGTGAAAAATCCCTTGTAGATTTCAAAGAGAAAGAGTTGATGTTCTTAGGATCTTTTGGTGAGAGATGTGAGTTGGGTTTGACATTGGGAAATGATTGTGTGATTTGTATGTTTGGGAAAAGGGTAGAACAATGGAGATTGAGCATTGTATGCATGAGTTGGTCTCTTTCATAGATATATTATGTGCAATGTCAAGGCTACTTGTTTTGAGAGTAAACCACCTTAAAGATCATATGTTTTGAACCTCTTGAATCACTTGAATAAAAGCCTTCCCTTACCCAACCAAATGACTTGGACCAACTGACCATTTGCAAGAATTCACCTGATGTTTTGTGCTTAATGAATGTGAGAGTTGGTTGATTTGAATGTGTGGATGCTTGATGATGAGTGTAAGAACAAAAAGAGTTAAGATAGGCCTAGAGAAGCTAGAGTGTAATAAGAGAGTGTGCTAGTTGTGTTTCTTTTGGCTATGTGCTCCCTCCTTCAACCTCTCTCCCTATGAGTTCTAGAAAGTTCACTTGTGGACAAGTAAAAGAACAAGTTTGGGGGAGT
>A02:5361311..5364748_INT#LTR/unknown
GTTGGCGCTAGAAGGAGGGGGCCAAGGAGAACTATCTTGAGAGTATATCAAACTTGGGAAAATCCTAGCCTCAAGCGAAAAAAATGAAACTTTCTTCGGGTGAGACTTTCGTCGAGCAGTTGGTGGGCAGTTTGGACCGAGTATTGAAACTCTGAAAAAGATAAGTTTCACGACCTTATCTCATTATTAATTTCGATTCATGATTATAGCAATAATATACACATGCTTAATCTAGGAGAGGAATGAGAATAATAAAAAATATATATATTTTTGACCTTAGGATTGATCTTTGACCGGCGACTCCTGGAGAAAGGAACGACACGCCGTCGGGGCTCTTTCCTCATGTCCGTTGACTCTCATTCCATCACCGCCAACAACGAGCCAGCCTTGTGAACTCGAAAGTTCTCAGCTTTATCTTGGAAAGCTTTGGAATTTGGAGTTTTTGATGGCCAATCACCTCTGAAGCTCGCAACGGAGAACCAAGGTCTCGCAGTCGGCAACGACGGTCACCACCTTCTCTCTTGCCTGTTCTGATCGATCGAAGAGTATAGTACTTAGATCTCACTTGCAGCGGTTGGCAACGACGAACAAGCATCGTACTTGGATCTCACTTGCTCTGCCTCGAAGAACGATGGGACTGATCAGGCTTTTTGGGATACAAGCATATGGCTCTGAACGGATCCTCTCGGTGATGCGTGAAAACAGTCTCTGAACCAGACAAAAGATGCTTCTTCGAGCTCTGTTCATGTCTCTCTCCATGCTCCAGGCTCGTGGTTGTATACTCGAATGGAGACGTCGTCGTTCTCAGTTCAGGATCAATGGTAGAGCGTCATCACGTCTCCATCAACGAGGAGACGAGCGTTTGAGCTTTTTGTTTACACTCGGGCTCTTGCTTTTCTCTCAAAGTTTCTACTCTGCTCAGATCATACCATCAGTATCTCAACTGATACAAAGGCCTTCTATTCAAACACAAGAATAAGCTCAGGGGATGATGGGAGTCATGAGGAAAGAAACAATGAGACGAAACGTTGAGCTTCACGTTGCTTCAGATACAGTAATCTCTATGGAGTTTTAGTCATCTTCGGCACATGTCTTCTCGCTTTGAAAGACGAACTTGCAGTCTTTCAAACGGCACGAGGCGTACGTTACGGTTGGTGGGCTCAGCACACCAGTGAGATCAGGGGAGTCTAGTTTCTTCTTCACGCCAAAGACAGGGCGTTGCTGCTCATGGTAACCACCACAATCTGTGTTTGACAACATCAGCTCCAACGTCAATGGAAACAGTTTGTGTTTCATCCTCATCATAACTGATTTGAGAAGTGGAGGTTGCGACATCTCGCAAGGCATGCTCCAGCTTGTTACTGCTGCTGTTATGACTCCACTCAGCTTCACAAGCTTGTTCATATTGATCACATGAGGAGGCACCAAGATGCTGTTACGAGTTGGACAGAAACAAGGTTCATATAGCATGATCTCTTCACGGGTTATGGATCAATGGCGGAATGATCCTTGGCGGTACTTTCATCTTCTGGTACTTTCATCTTCTCAGTCGATACATCGAGACAGAGCGAGAGAAAGTTGAGAGGAGCTACAGAAACTGTGCCTGTTGTTGTCCGGGTCATGCCATGACTAGAGAGAAAGAGGCGAGTTGGATGGTACTGAGCAGAACATGTGGCTGTTGTTTTTGCTGAGCTGCACATGTTCGAGCCTTTGCGTGAAATGTCTGGCGGAAAGCTCAAGCTTTAATGTTCTCCGCTGACGAGCTTGAGGTTTAACTCCTACACCAAGATGTAAAGAAGGCTCCACGTCTTAAAGTCCCACCACGAGAGGCGTATGAGACATGGTTTTACCTGCATCTCTGTGTGCTTCAAGCTCTGAAAGGAATTGAAGAAAATATAGGAACGTGTGATAGACCACGACAAGCTCGGTCTCTCTTTATGCTCAACTCATGATCATCCGTTTCAAAGTTGCAAAGCAGACATGTGACCCTCATAGTCACCTGAAAGCCTCTTCACCGCTGCTTTTGAGCCGTCAGACTTGAGCAGGTCCGCCACACTAAGGTCTGTGCACCCACAGCTATGGAAGAGAACTATCTTTGACGATATGTAGATGCTATTGCTACCAGCCCTCCAACGTTCCCAGCAAGCTTTAACAATGGCAGCTTGTTACCGCCTTAAACTCTGCTCAGAAAAATCAGATTTTGTCAACTCCGAGCTCCATCAACGGCGGCTGAAAGCAGAGTTGAGCTCTGTTCTCTGTCATGACGAGACCACCACCAACGAGCTCCATCAACGAAAGCTCTTGCGGGCTTAAAGCTCCAACACTTGCTCGACGGTCACGAGGCTAAAGGTCATGCACGTACGTCAGCCATCAAAAAGCTCGAGTTCGAGATCGAAGATCAAGAGGCCCAACCTCATGCACACTCCTAAGTTATCTCCTTCACTAAGTCCGTGGTGCTCTCGCGACGCTTCATGCCTGACCTCCACCTCCGCTTTGAATGTCAACTCTCCGAACAACTTTACAAATTAATCATCTACCGACAAAACCACTTGCCGGTCAAAGCTCCACCGCAAAGATAAGTTCTTTTGTCATCACATGCTTTTCTTTTAAATCACGCATGTGTCATAATAGATATTATAGCTTTGTTAATTATTAAACAAAAGCTGCTCACTCATAAGTGTATAATTGCTTTGCTGTTGGTGGACAATTATTATATCATCATATGCACTTGCGAGCACTAAGCAAAAACAAGTTCAATAGCTTGCTTATTATTATGCAACAGTTGATTTTCTTTTTTTATTTTTTTGGTTCATATTGGTCTAATCATGATCACGCATTTTGTGAACCAGAGCCAAAGAGAAAAACAGAGCCAACAAGCTGTTGCCGCCACCATATGTCCTCATGCTTCGAACGACGGTTCTCAGCTTCGAGTTTGTTGAAATCAGTACAAGCAGCATAAGCCGGCACATTTCTCAGCATCATCATAGCCTGACGAGCATACACACCAACTACTTGTTCGGCACACACGATCTCAACACGAGATTTCGGGTCGGCAATAGTTCGGTAAACATGTATTTTAGGCACAAGTTTAAATTGAACTTGCTTTTTATTAGGCACGAGTTTGCTGGCGACTCGCTTATTGTTAGACACGAGTTTACAAAAACTCGTCTTTGGCTAGGCATGAGTTTACAGAAGCTCTCCTTCTACTAGGCTCGAGCTCTCAGTAAACTCGCCTCTGTCTTAGCATGAGTTAAGTAAACTCGTCTTTCGCTAAGCACGAGTTTAAAGCAAACTCGCTTATTACTAGGCACAAGTTCGAAATAAACTCGCCTAAACTGTCATATGCATGAATGTGTCTAGTTCATTGTCTAATAAACCCTATTTGTAAACTTCGCAGAGATCGATTTCATCTCTCTCAACGAACTTGGGGGGGCTTAC
>A02:6787313..6790194_INT#LTR/unknown
GTAAGCCCTCCAAGTTCGTAGAGAGAGATGAAGTCGATCTCTATGAATTTTACGAATAGGGTTTATTAGACAATTAACTAGACACACTCATGCCTATGACGGTTTAGGCGAGTTTATTTCGAACTTGTGCCTAGTAAAAAGGCGAGTTTGCTAAACTCGTGCTTAACGAAAGACGAGTTTACTTGACTCATGCTAAGACAGAGGCAAGTTTACTGAGAACTCGTGCCTAGTGGAAGGAGAGCTTCTGTAAACTCATGCCTAGCCAAAGATGAGTTTTTGTAAACTCGTGTCTAACAATAAGCGAGTCGACCGCAAACTCGTGCCTAATAAAAAACAAGTTCAATTTAAACTTGTGCCTAAAATACACGTTTACCGAACCATTGCGACCCGAAGTCTCGTGTTGAGATCATGTGTGCCGCGCAAGTTATTGGCTTATGTGTTCGTCAGGCTATAATGATGTTGAGAAAACGTGCTGGTTTGTGTCGCTTGTACTGCTTTCGGCAAGCTCACAGCTGAGAGATCGCCATTCCAAGCATGAGAACATATGGTGGTGGCAAACGTTTGTTGGCTCTGGTTCACAAAAGCATGATCATGATTAGACCAATATAAACCACAAGACATAACCACTTTGGCATAATCAATAAACAAGCTGTGGAACTCGTTATTACTTAATACTCGCGGATTGGCACATGATGATATAGTAATTATCAACTAATTAATACCATAGGCCAATAACAGTAAAGCAGTAACATGAGTAATCTCATAAAGGTTATAGAATGCTTATCTTCGAAGTGGAGAAGAGACAAACGTCTGCTGAGATCAAACTGTTACTGAGATGATCTCATGATGAGCTTGCTGCCACGGTTGCGGCAGGCTTGGCTTGGCGAAACGTGGAGAACAAGGTGAGGTCATGTCGGCCTCAAGACGTATCGTGCTGAGAACGTTACGTCATCTTCCGTGCTTGTCCTCTCCAATTGAAACAGATAGTAGGGCTTTGTATTGCTCTCAGTTCTGAGCTCTTTTCTTTTTAGTTCAACAATGGCAGTTGACTCTGTCTCAAAAAACATGATGATCAGATCAAGGTTAACCAAAAGAAATAGCCAAACTTTGTTGTACAAATGATAAGCAAGCTAACTTGTTTTTAATTGTTCATGAGTTGCAAATGATAATAGTGATTAATCACTAAGCAATATGCTCAGATAACAAGCAACAAAGCAACAACGATAGTTATCTCATAAGGGTTGTAAACACTTATCTTTTGAGGTTGTTACTGGTTGTTGGAGATGAGATTTTTTCTTTGAAGTGGATTATCATGAGCTGATCATAAAGAGAAGCCGAGCTGGTCATGTCCTCTGTTTTCTTCTGTTCCTTTTGGAGCTTGAAGCGGTCGTCAATGAGGAACCATCTCGCGTACGGAAGGAGAGGCACGTCTGAGCTCTTCTTCCACGTCTCTTCGCAGTCCCTTGTCGCCGTTTCACCCAAATGGCTTCGTTTTAGACACCTGAGAAGAGAGGCTGAGCTTGATCGGAGAAGCCAAGCGCTGCTCGTAATCTCCTGCGGCTGAAAGTTCTCAACTTTTCTGAGATGGTGATGAGTTTTGCATATCACAGAACAAGCCAACAAAGAGAGGAGTGTGACGTGATTTCGTCACTGATATAGAGACTGCTTGTGACAGGTTTAAACCAAGACGAAAGTGACGAGCTTTTCGTCTGAGAAGACCTCAACGGCGGCGAGCCTTGAGCTTGAGCTCTCAGTTCAGAATCTTCAGTCAACTCGTCAGCTTGTCGGTGACCGCAACCTCGGAGACGCCACGTTCCTCTCAACAGAACCGTTTGATAGGCTCTTCACTTCGATTGAGCTCGGCTTGATAGCGAGGAGAAGCTGAAAGATCAAGTTTTGAGCTTTAGCCGAGAACGAGTCTTGAGCTTCGACGTCGTTGATCTCTGGTCTGAGTGGATGGCGATGGATCGAGACACATACACCGGTGATTGGCTCATCATCCCGCTCTTGCCGAAATCAAACTGAATGTATCGAGCTTTGGAGGATCTTCGGTAACATCAAGCTTCAATGTTCTCTGCCGACGAGCTCTTCCAGGACGGAAAGCTCGTACCTTTGAAGTCCTGAACAAACGGCTGCACCGGCAAGGACCTGAGCTAAGGTTTTGTCATCAAACCGAGCAACAAGAATCACGTTGCCTCTGTTCGTGAACACAAGTCATCAACGCCGCAACAACAAGTGGACTCAGATAAATGGAGGTGAGACCCTGATTGCATCACTCGTCAAAGTCGCAGCTCTCTCTCTCTCCGGCGAAGACTGAGACTTTTGGTCTTAGGTGGACGAGCTCTGTCTGATCGTGTCTCAGAACCAATCTTCACCGGCGGGTTCCAGAAGCTTCACTGGCAGAGCGAAACCGAAGCAGCACCGGCTCTTTGTCTGAGAAGGTGTCTGAGAAAGCTTCGACTTTCGCCAAACCAAAGCCATTTTCGAGATGATATCATCTCTGCTTCTCCGGGATCTAATCATGTTCGTCGTCGTCTCTCTTCTCACTCCGAGCCTTCGATCTTGGTTCAGACACACCTGAGCCGTCGATTTGGGGTGGGCTTGGAGCTTCGTCGTCGGGAACTCTCCACCGCGAACAGCTTCTTCGTGAAGAGCTGAGGATGCGACCCCGTCACTCTCCGCCGCTGGTTTTGATGATTTGGAGCCGATGGCCATTGTTCATGTACGGCTCCGTCGTCGAGATCTCGCCAGAGGGAATGACGAGGACGAGGTGATTACGTCATCTCTTGGGCTTCACTTGGGCAGATATAGGGTTTTCTCCCAAGTTCGATTTGATTCGATGATAAGATAGTTTTCCTTAGCCCCCTCCTTCTACCGCCAAT
>A02:7146734..7149723_INT#LTR/Gypsy
AATTGGCGCCGTTGCCAAATTCTAAGTTGATTGTGACATTGGGATTTAGTCATTTGCTTGAGACTAAGCTCACCAAAGAGTTCTCACCAAAGCTCAAAGGAAGGTGCTCTCCAAGTTCAGGAAAGATCTTACTGATGTTGGCGTCAGGCTTCCAGAAATCTCGGGTATGCGTGAAGCTCATGTCCAGATGATGCTCATCAACGACATTCTAGACCACCAAGCTGAAGTGGCTGAGCTTTTGGACATCTCCATTATGAAGATTGATCCACCAATCCCTCCAAAGTTTCTCCCTAAAATTGAGTCTCAAGGGATGTTCACCTTGCCTTGCAACCTTGGTAAGTTCACTTTTGATGATGCTCTTGTTGATTCTGGTGCAAGTGTAAATGTGATCTCAATGGAGATGATGAAGAGCCTAGGGATTGAGAGCATGGAGCCAAACACATCTTCCCTACAGTTTGGGGATTCCTCTTCTACAACTCCTATTGGTCTCATCAAGGACTTCCCTTTGAAGATTGGAGCATGCACCATTCCTATAGACCTCACTGTTCTGAAGATGGCAACTGAGAAGAGAGTCCCATTGATCCTTGGCACTCCATTCCTTACAACAGTAGGAGCTTGCATAGACTTTGCCAACAAAAAGGTCACACTCCTAAATGTGAACAAAGCTGTCTCCTATCCACTACAATCCCCAAAGATGAATGCTGAGTATTGTGGAACAATTACTTGTGGAGCATCTTCCATTGAGAAGACCAAGGCTGAAGGGGTTGATATTAAGAAAGAAGGTCTTGCTGGAGAGTCTTCTAAAGAGTTGTGTGATGAGCACTTGGAAAGTGTTACAAAAGAGGAGGTGAGTAGAAATACAAAGGTTGCTCATGACAAGAAGAAGATTGTCAAAGAACCTCATCCTCCACCTCTTGATAAGACTCTTCACATTCTCACTCTCCACCCAATGAAGCTTAAGGATGGGGCCATTGAGTACAAAATCAAGTGCAAGGGGAGGTCTAAGCCATTCTCAAGTGCAAGGGCCATCATCACTCCTCAGCTCCAAAGTGATCCAATCAAGCTTCAAGAGCTTCTCTCTCAAGTTCTCACAATCACTCTTGAAGGTGGGAAAGATCCTCCTCTTCACTAGCCAATTGGAAGAAAAGTCAAGCTAGAGACTTAAAACAAGCTCACTTGGGAGGAAGTCCCATGGTATCCTTTGTATATATCTTTATATATCTTTTTCTTGCTTTAGTGTGTTTGAATAAGCTTAGGGACAAGTTTGGGGGAATTCTCAAAAATTCCCAAAGGTCATGTCAAAAATTCCAAGGTGACAACAAGTCCTCCCTCCTCATTTCCCTTCTCTTATGACAGCCAACTTCAAGTAAGTGCATTCCACCCTTGTAAATTTTTAGTTTTCATGTTTATCTCTTTCCCTTAGATCTCTTCTTTGAGCTTATTCTCACACAAGAGACTGTGTGAAGTAAGTTTGGGGGAGAGTCTACTATCTCACATTGTGTTTTGTTTTGACTACTTGTCATTAAGTCTCATGCATTGCATTGTAAATAATTATTTGCATAGAAAACCCACAAAAATTAAAAACATTTCGAAAATCACAAAAATAAGCATTTAGTTGCATCATTTGCATCTTTAGGATTGAGTCTAGAAGCATTTAGATTGCATTCATGCATTGGAGAAACCTTGTAAAGAACACATGTCTAGAACTCAATTTGACATCCTAGCTAAACATATCAAGTAGCTTAAGCATCTTTTGAAAAAGCTTGGAAGCTTCGAGCCTTGAAAACTCTTCTTGAAACTTGTTTGCTTGCTTGATGTTGGCATTGTTCTTAAGATCAGCTCCAATCTAAACTTGGCTTGAACGAACTTAATCTCTCTTGCATATGGGCACTTGCATACTTAATCATGGATCTCATACACATTTGGGTTATCTTATTCCTTTATATACCAATCTTTGTTAACCCAAATGCACTCCATACCCTACAACCCTAACCATTCTTTGAGACCAAACATTGAATTGCATGAGTGAGGCCTCTTTTGATAGCTTGTCATGTGCAAAATCTTGAGAGTATTGGAGGCGACATAGGTTTATTCTCATCTCTTGCTAGCATAATGAGCTAGCATTTAGGGACGGTGAGAGGGGTTTGTGTAACCTAAATTTCAATATCTTGGGTTTGAGGAGTGAGAAAGATGAGAGAGATGAATAAAAGAGTGTTAATAGAAAAGAAAACTCTAGGGACAAAAGAAAAAAAAAAGAAAAAGGGAAAGTATGAAGCTTTAGATTATGTACGAAAGAACCTTCCCCCTTATAGAAAAAAAGAAAAAGAATCAAAGAGAAAGTGTGGAAGGAAATGAGAAAGAGTTAGAGCTAAGTGCTGTAAAGAAAATGAATTAAAGTCCCTAGTTAGTTGAGTCAAAAGAAGAAGAGAGTTGTTCATTGGGTGAGTGATGAGAGTGTGTTTTATTTTGGTTTGAGATGATGATAAAAGGGTAGAACTGGTAATCACTTAGGAAAAGGGTAGCATGATGAGAATTAATCTATGTATGCATGAGTTGCTTCTAATCTTAGATAAATTTTGCATAATGATCAAGTTCCTTGTTCTTGAGTGATAACCACTTTGGAATAATAACATTTAAATCCTTCTTTTCATTCATATTAGACCATTGCTTACCTAGCCAAATGATTGAGATCATGTGCCCATTTGTGAGAATTCACTTTGTGTGTGTGTGAATCAATGTGAGAGCTGGTTGAAGGAACTGTCAGTTGATGAGTATTGCAACTTGAGTAGAGGCATAAGAGTATGGATAGGCCTAGAGAAGCTAGAGTATAATAAGGGAGTTGCTCATGCTATTTGCTATGTTTTCTTTGGGATGTCATATTGAAGGCTAGAAAGTGTTTCTTTTGGTTATAATCTCCCAATTTAAAATATCTCCTTCTTGTGTTTTGAAAAGTTTACTTGAGGACAAGTAAATGACAAGTTTGGGGGAGT
>A02:7540357..7541203_INT#LTR/unknown
TGGTATCAGAGCACCAGGGAGTACATCATTGGCTCTATGAGTTTCATTATCAACGTCTTCTAGCATACGACTCTTTCTCTAGCTAAAGCTCCTAACTTTAAAAAAAAAAAAAAAAAAATCTGATCTGAGCCAATGACCAAGACTAAGCCTTTCAACACTGTCTTCACCAAGCCCACGCCAGTGACCTGCTGCTGCTGTGACTGTCAGCGAGAAGCAAAGTGGGTCTCAAGAAATTTCAGAAGTCGACGGATGTGGAGCTGACGTCGTGAGGAAAGTTGTGGGATGGCTCGTATTGTCTTACTCAGGTCGTTTTCTGTCTTCGTGGACACACACGAAACAGTCTTGACTCAAGACAAGGAGATAGGGACTGCCATTCAAGCCTCTCCATTCACATATACCGGTAACTGTTTCGTTTCATCCAAAAAAAAAAAAAAAAAAATGAAACTGCTGTTTGGTAGATGGAGAAGAATATGCTTTATCTGGTGGTTCTGCTGGCTTGGTTAGATGTTAGGATTGAACTCGGGAAGTATAGATTGCAACAGGAACCTCACGGGCTTGATAAAGATGGGATTTAAGGCTGTAAATTTCTGGTCTGATGAATGCACTCAACGTGTTTGATGGAATGCCAAAGAGAAAGGCACAATGATAGTAAGCAGTTTGTAGTTGGTTTAGTGATGGGAAGCAGAGAGTAGAAAGGATTTTTAGTTGTGGAAGAAGACTCACATTCATTATGAGACAGCTTAGGGGAGTTAAACGAGGTAAAGAAACCCGGACTCTTCGTGAGATAAATAGGCTACAAAGATAGACCTGAATAGATCTCACACTATTGACTGATTTTATGGTGAAG
>A02:9358821..9363467_INT#LTR/Gypsy
AATTGGTGCGAGTGAGCGCTCTGGATCGAGAACCATCGCGACGATGACGAAGAGGACGAAGGATATCGGCGACGGTCAGGCGGATCCTCCGATCACCTTGGATTTGCTTGCGGCGACGTTGTGAGATCAGTCGACGGTTCAGATCGAGACGAATCGGCGATTCACCGAATCTTTTTTCGAGCTGGAGAAAAATGCGAAGGAGATGGAATCGCGAATCGAAGCCTCGATTGAATCAAGGATTGAAGCGTGTTACGAGAAGATGTGCTCGCGGTTGGAGAAGAAGCTTTCTAAAATGATCGAGGTTTCCGATGATTCACCTCAACCGTATCGTCATCCTAACTATCAGGTACATAACACAAACTTGGAACCTGGCCGTAGCTCTAGGAATGAAGATGCGGTAGATCGAACTTCGATTGTTGGTAACCGTGAGAGGATGTTGAAACGAGTAGAATTACCTGTGTATGATGGTTGTGATGCGTATGGATGGCTAGCTCTTGCAGAACGTTTTTTCAGGATTGGCGGTTATGATGACCGAGCTAAATTGGACGTAGTCTCAGTGAGTCTAGCAGGAGATGTACTCAGCTGGTTTAACAGTGAATCACATCGCAGAGGGTTCAGAAGTTGGATGGAGTTTAAGCAGAAACTGATAGCAAGATTCAGCAAAGAAAAGTTCAGGGATCCGAGTCAGCCATTCTTTGCGGTTAAACAGACTGGTACTGCGGCTCAGTATATCCATGCCTTTGAAGATCTATCAACGTTGGTAACTGGTCTGACAGATACGCAGCTCGAAGGGATATTCATGAATGGGTTAAAACCTGAAATGAGAGAAGTGGTAACGATGTGCAAACCAGTTGACTTGGATGAAATGATCTCTACAACATATCAGATGGAAGACAGTGTTTTATATAAGGTGGTGTGTAGAGAGAGACAAGCAGAAAGGAAAGACAATTCAAAAACAACGTCTATGAAATCCTTTTCTTCTGGGAAGAGTAGTTCCGGTTGGACTTTTAAGCCGACGCAGACAAAGCCAACTGAAGCAGGAGGACAGAGACCGCAATTACGATTGACTGAGGCTCAGATAGCAGAGAAAAAGCGCTTGGGACTGTGTTTTTCCTGTGATGATAAGTGGTCAAGGCAGCATTTGTGTCCCAACCGTACGCTTCAGGTCTTGACAGTCGTAAATGGACTGGAGATGGAAATAATGGATCAGTCTCTAGTTGAAGTAGAGGAAGAGATAGAAGATACTGAAGCTTCGATGATGGCACTTTCCTTGAGCTCGTTCTTGGGACAGTCTTCTTCTACTACAACTAAGCTGAAGGGAGCAATTAAGAAGAATTCAGTGGTGGTTATGATAGATAGTGGTGCGACTCATAACTTCATCTCACCTTCAACAGTACAAAAGACAAAACTTAAAGTTACAGAGAATACAAATCTGCGCGTCTTGCTTGGAACGGGAATCTCAGTTCAAGGGACAGGAGTGTGTCAGAAAGTGACGGTGGGGTTACCATCTATGTCCTTTGAAGCAGATTTTGTGGTTTTGGAGTTGGGAAATGTTGACGTTATCCTTGGAGTCGAATGGTTGAGAACGTTGGGCAAATGCATGGTGGATTGGGAACAGAATGAATGGTCTTTTGTCTATGAGGGAGCACCAGTGACGTTAAGAGGGGATCCAACGCTTCATGCTCAAACCGTATCTCTCAAATCATTCACATCTGATAACATGGTGTGTCACAAAGGAGTTGAGATGGAGGTACGATCATTGGAGGAAAAGGGTGAGACAGTGACGGAGTTACCATTACCGATTGCTCAGACGTTGCAGCACTATGACGGGGTATTTCAGAAACCGGTAGGGTTGCCTCCAATCAGAGGTCGAGAACATGCAATTGTGTTGTTGGACAGCTCTAAACCGATAAGCGTGAGACCTTACAGGTATCCGCATGCACACAAAGAGGTGATGGAGAGAATGGTTAAAGAAATGTTAGAGGAAGGGTTGATAAGGCCGAGCCAGAGTCCGTATTCGAGTCCGGTTCTGTTGGTTAAGAAGAAAGACAATTCACACCGATTCTGTGTGGATTATCGTGCATTGAACCGTGCAACAGTTCCAGACAAGTATCCAATCCCAATGATTGATCAACTGTTGGATGAATTACATGGAGCTAAGATCTTTTCAAAGTTGGATTTGCGGGCTGGGTATCATCAGATACGAATGCAGGAAGAAGATATTGCGAAAACTGCATTTTGTACGCATGATGGACATTTTGAGTTCTTAGTGATGCCTTTCGGTCTCACCAATGCTCCGGCCACATTCCAAGCCTTGATGAATGATCTTTTCCGACAATATTTGCGGAGGTTTGTGTTGGTATTTTTTGATGATATCCTCATTTACAGCAAAACAGTGGAGGATCACGTGAAGCATTTGGAGCTGGTGTTGGATATTTTCGTGGAACAACGTCTGTTTGCGAACAGGAAGAAGTGTGCGTTTGCAGAAGAGAAGGTGGAGTATTTGGGGCATGTGATTACAAGCAAGGGAGTTTCAACTGATCCCCAAAAGGTGATAGCAGTGAAACAATGGCATAATCCAAAGTCAGTCAAGGAGCTGCGAGGATTTTTGGGTCTCACTGGCTATTACAGAAAGTTTGTTCAGAGCTATGGATCGATTGCTAAACCGTTGACAGAATTACTGAAGAAGGAGCAGTTCTTGTGGTCAGAATTTTCTCAACGGGCGTTTGATAAGTTGAAGCAGGCAATGATCTCAGCTCCTGTACTGGCACTTCCGGATTTCAATAAGCTGTTCATTGTGGAATCAGACGCTTCGGGCTTTGGGTTGGGCGCAGTTCTTATGCAGGATCAACACCCAATAGCGTATTTCAGCAGGGGATTAACTCATAAAGAACAGCAGAAACCAATCTATGAAAGAGAATTTATGGCAATTGTGATGGCCATTCAGAAGTGGAAACATTATCTCTTGGGAAGAAGATTTATTGTGCGGACTGATCAACAGAGCTTAAAATACTTGTTGGAGCAGCGTGAGATAACACTTGACTATCAGCGTTGGCTTACGAAAATCTTAGGGTATGAGTTTGACATTGAGTATAAGGTTGGCAGTGAGAATAAGGTGGCAGATGGGTTATCTAGGATTGATCACACTGCGGAGGAAAGGCTGACTCTGGACTTGTTAGCATTAACGGTTCCTTCTTCTTTGGAATTGCAAGACTTGTATAAAGAGATTGAGAAGGATGAGACTATTCAGAAGTTGATAAGGAGATTCAAGGCTGAGGAGCAAGTGAAAGCGGGGTTTACGTTGGTCAATGAGCGCTTGTTCTTTAAAAACAAACTCGTCATTCCTGTCAATTCCAAGTACATTCAGTTGATTATGCAAGAATGTCATGACAGTGTTTTGGGAGGGCATGCTGGGGTTTTGCGAACATTACAACGGGTTCGGGACCTGTTTTACTGGCCGAAAATGCGTAAGACAGTGCAGGAGTATGTAGCGGCTTGTCGTGTGTGCCAAACGCATAAATCTTCGACTCTTTCTCCTGCAGGACTCTTGCAGCCAATTGAGTTACCCGTGCAGATTTGGGAGGATGTAGCGATGGACTTCATTGAAGGATTGCCTACTTCACAAGGGGTTAATGTGCCTGAATAGATGTTTGGAAACTTATTTGCGTTGCTTTGCTTCCACACATCCTAAGACGTGGGCGAAATTTTTGCCATGGGCGGAGCTGTGGTATAATACGGCGTATCACACGACATTAAAATGTACCCCTTTCAAGCTTGTGTATGGTCGCGATCCTCCTCATTTGCTGTCATATGAATCAGGATCGACGGCGAATTTTGAAGTCGAATCGGCTTTAAGGGAAAGAGATAGGATGTTGGGGTCAATAAAGGACAATCTCTTACGGGCACAAGAGCTGATGAAGAACAACGCTGACAAACATCGTCGGGATTTGGAGTTTGAGGTGGGAGCTTCAGTTTTTCTGAAACTGCGGCCGTATCGACAGCATTCTGTGGCTCGACGTTTGTTCCAGAAGTTGGCAGCGAGGTACTACGGTCCTTTTGAGGTGATTGGGCGAGTTGGACAGGTGGCTTACCGTCTTCAGTTACCGGAATCATCTCGGATTCATCCGGTCTTTCACATCTCACAGCTTAAACCGGTGATTGGGAGTACAACGGTGGTTTCGGAGTTGCCTTCTCGGTTGGATGATAATAATGAGTTGGTTATTGAACCAGAGGAGCTTCAGGATACTCGTTATGATGAAGAAGGCCATTTAGAAGTGTTGATCAAATGGCGTAATCTTCCGGATCATGAGATGTCCTGGATGCGAGCTAGCGAGGTGAAACATCAGTTTCCAAAATTTTCACTTGAGGACAAGCTGAAACTCGTGAACGGGGGTAT
>A03:11408453..11413040_INT#LTR/Gypsy
ATTGGCGCGGTGAGCTCGGCGATTCACGCGATGACGATCATTGAGGAAGCGAACGATCGGATCGACATCGTCGATCATACGGTGGCGGAGTTACAGGATAAGGTGGAGGTAATCCACGGTGGTTGGAAGCGTCTAACAGAGTCGAATGAAGAGATGAATCAGAGGATCGGTTCCGTTGAGAAGGAGCTATCATCGATGGTTCGTATCTTGAACAGATTGGAATCTCACGTCATCGGAGACAAAGGGAAGTCGGTGGCATCAGCGGCCCCGTCTAACAGTCAGGTATATTCCGATTCTCCCAGAAACGAACCTGGAACAGACGAGTTAGGTTATCGGCGAACTCAACATTCTTTTGCGAGTAGAGAAAGTTTATTGAAGAAGATTGATTTGCCTGTGTTTGATGGCTCAATGCCTTATGGTTGGATTGCGAGAGTTGAGAGATATTTCAGGGCGGCTCGCTATGAAGAACATCAGAAATTGGAATTGGTTGCTTTGAGTCTTACTGGTGTTGTTGGGAATTGGTATACGTGGGAAAATGAGGAAGAACCTTTCAGTAGTTGGCTACAGTTCAAGCAGAGGATGTTGGATCGCTTTGCTGAATCAAAGGACGATGAACCGAGGAACAGATTATCAGCTTTGAAGCAAACGGATTCAGTGCAGGCTTACGTCAGTGAGTTTGAGGAACTGATAAATGTTGTTAAGGGGATTGACGAAGCAAACTTAATCAGTCGGTTTTACACAGGATTAAAGCCCGAGATGAAGGAAGTTATAAAGATGAAAGAGCCAAAAGGTTTGAGGAATCATATTGCTGCAGTAGTAAAGATGGAATCAAGCATGTTTTGTCAGATGTTAGCTGATAAATCGAAGACTGAGAATCGTTACTCTCGTGGCAACAATTCAGGAGCTAAGCCATATCAGAAGGGAGGATCTCAGCCAGTTGATAAAACAAAATTGCTTGAAGCAGGAAAGCCAAGTACATCTGAGGGAGACAGACCACGAGTCCACCTTACACCTCAAGAACTAGCTGAGTGCAAACGTTTGAAATTATGTTTCAAGTGTAAAGCGAAGTGGTTCAAAGGTCATCTCTGTGGTAGTCCAGAACTTCAGGTTTTCACTGTGATAGATGGTTTGGAAGTGGAGATTTGGGGGAACAGGAAGAAGTAATGAGTGACACGAAAGACTCACCAGAACCGCAAATGATGCAACTTTCTCTGTACTCTTTCTTAGGCATGAACTCGCCTACGACAATGAAAGTCAGGGGGCATATCGGTAATACATCGATGGTGATCCTGATTGATAGTGGAGCTACTCATAACTTCATTTCTCCAAATCTTGCGAAGAAAGCTCATTTACAGACAACAACTAATTCTCGTCTCCAAGTCCTTTTGGGAACGGGCATTATGGTTCATGGATTGGGCGTTTGCAACGACGTTCACATACATATGCAAGGCTTGGACTTCCTCTTGAATTGTATATCACTAGAGCTGAGTGGAGTGGATTTGGTGCTTGGGGTTCAATGGCTTAGAACCTTGGGCAAATGTGAAATTGATTGGGAATTACAAGAATGGAGTTTCGTGTGGGAAAAGGAGAGAGTCACACTACGAGGAGAAAGTGACCTTCACCTTCCCACCAATGCTTTTCAATCACTCTTGCCAGTAGATGATGATTCACGGCAGGGTGTTGATCATTGGTTATACACTCACTACGCTAGCGCGGCCTCTTGTGAGACAACTCCCGTTGAAATTTCTTGTGTAGTAGAAAAATTCTCAAAGGTGTTTTGCATGCCAGACGGTCTTCCGCCGGTGCGTGGCATTGAACATCAAATTTTATTAAAACCAGGTACTTCTCCGGTGAGTGTACGACCTTATCGTTATCCACAAGCTCACCAGGAAGCAATGACTACACTAGTTCAAGACATGTTAAAGAAAGGGATCATTCGAGCTAGTCGCAGTCCTTACTCGAGCCCGGTTTTATTGGTTAAAAAGAAGGACAAATCGTGGCGCTTCTGTGTGGATTACAGGGCTCTAAATCAAGTTACAGTTGCGGATAAATTTCCAATTCCCATGATTGATCAGCTTTTGAATCAACTACACGGAGCAGTGGTGTTTTCAAAGCTTGATCTAACCTCGGGATACCATCAGATAAGAATGCAGCACAATGACGTGGAGAAGACGGCATTCAGAACACATGATGGTCACTATGAATTTCTGGTTATGCCGTTTGGATTGACAAATGCGCCAGCAACGTTTCAAGCTTTGATGAATGAGATATTTCGACCATATCTGAACAAATTTATTTTGGTGTTTTTTGATGACATATTGGTCTATAGTAACAGCATCAGTGACCATGTTCAGCACTTGCAGACAGCGTTACACATTTTGGCGCAGCATTCGTTGTATGCAAACAAAAAAAAATGTGTCTTCGGCCAGAGCAGTGTAGAGTATCTCGGTCATGTGATTTCTGCAAAAGGTGTAGCTACAGACGCGGCCAAAACAGAGGCAATGCGACTTTGGCCTACTCCAAAGAACATCAAACAATTACGTGGCTTCTTAGGACTCACAGGCTATTATCGCAATTTTATAAAGAACTATGGATTATTAGCTAGACCGTTAACGGAGCTGCTCAAGAAGGATCAGTTTGCTTGGTCAGGAGAGAAACAAGAGATATTTGACAAACTGAAGGCAACTATGGTGGATGCTCCAGTATTGGCACTTCCGGATTTTACTCAGAAGTTCGTGGTTGAAACAGATGCTTCCGGGTTTGGGATAGGAGCTGTGTTGATGCAGAATAAGAGACCTATAGCCTACTTCAGTCATGGCCTGACCGCGAGGGAACAGTTAAAACCAATTTACGAGAGGGAGCTTATGGCGGTGGTGTTAGCTATACGTAAGTGGAAACATTACTTGTTGGGAAGGAGATTTGTTGTTCATACGGATCAGAGAAGTTTGAAATACTTGCTGGAACAACGAGAAGTCAGTATGGAATATCAGAAGTGGTTAGTGAAGCTGTTGGGTTATGAGTTCGACATTATTTTTAAACCAGGGATTCAGAACGCGGCGGCCGATGGGCTTTCAAGAATCGATCACACGGGAGAGACAACGTCTTTTACACAGTTATTTGCTTTGTCTGCCCCTACGGCGTTGCAGATTACAGAGTTATATCAAGAGATAGACGCTGATACAACGATTCAAGAAACAATTAAACAGATTAAGTCAGGAAGTACAGTTAAGGCTGGTCTTACAGTATGTGAAGATCGACTTTGGTATAAGGGCAGACTGGTCATTCCTTCGTCGTCACGTTTCATTCCGTTGATCCTGCAAGAGTGTCATGATGGTTTAGCTGGTGGTCACTCCGGGGTTCTCAAAACAGTTAAACGTATCCAGCTTTGGTTTCATTGGGAAGGGTTGTTTCGTTCTGTGCAGCAATATGTGTCGGCTTGTCAGATATGTCAAACCCACAAATATTCGACTCTCTCACCAGCGGGTCTTCTACAACCACTACCTATTCCAAACTTGATATGGGAAGATATCTCCATGGACTTCATAGAAGGCTTACCTATGTCTAATGGTAGCAATGTCATCTTCGTTATCGTGGATCGCTTGAGCAAGTATGGCCACTTCTTGACGTTGAAACATCCATTTCAAGCTGCTGACGTTGCCAAGCGTTTTATTGGAGAGGTAGTAAGGCTCCACGGCTTTCCGAAATCAATCGTTTCAGATCGTGACAAGGTGTTTCTTAGTCATTTCTGGAAGGAATTGTTTCGTTTAGCTGACACAAAGCTCAAGTTCAGTACGTCATTTCACCCACAGACGGATGGTCAAACAGAGGTATTGAACCGCTGTTTAGAGACGTACTTGCGTTGCTTTGCCTCAAGTCATCCACGCACTTGGTCGAAGTATTTGGGGTGGGCTGAGCTTTGGTACAACACATCATATCATACTTCATTACAGATGACTCCATTTCGTGTGGTTTATGGACGTGATCCTCCAGCTTTGCTGCGTTATGAACAAGGTTCTACAGAAAATGTTGATTTGGCGACTCAGTTGATGGAGCGTGATACTATGTTATTGGAGGTGAAGAAACACTTAGTCCACGCCCAACAATTGATGAAGAATAACGCTGATAAGCACCGTCGAGATGTGGAGTTTGAAGAAGGGACGATGGTTTATTTGAAGCTCCGTCCTTATAGGCAACAGTCAGTCGCACGACGCGTATGCCAGAAGCTTTCTGCAAAGTATTTTGGACCTTACCGCGTGGAGGAGAGGATTGGTAAGGCCGCATATCGACTGCAGTTACCAGCTTCATCTAAGATCCATCCAGTCTTCCACGTTTCACAGTTGAAAGCAGTAATTGGGAAGCATCACATTGTGTTACCGTTGCCTCCGGCTGTATCAATGGATGAGGAGATTATGGTGGAACCAGAGCTTATTCTTGAGAGCCGTTACACGCCTTCGGGTCATTTAGAAGTATTGGTTCAGTGGGTTGGTCTTCCTACCACAGCCACTACTTGGGTGGGTGTTAAGGAGTTTCGGGCTCAGTTTCCTTCTTATCAGCTTGAGGGCAAGCTGAGTGTTAAAGGAGGGGGTAT
>A03:11714661..11719140_INT#LTR/Copia
TGGTATCAGAGCTTGATTTTTTTTCTTCTCTTTGACTTATAAACACTGAAACAAATTTCAGATTGACGATGTCGACCGACTCGAACCCGACAACAACAACTGTAGTGAGAAGGAAGATCTCACCCTATGACTTGAGCTCTCAGGATAATCCTGGAGCTGTGATTTCACACCCTCTGCTAAAAGGGACGAACTACGATGAATGGGCCTGCGGGATCAAAACGGCGTTATGCTCTCGCAAGAAGTTTGGGTTTCTTGATGGATCTATCAAGCGACCAGAAGAAGGATCTGCCGACTTGGAGGACTGGTGGACGATTCAGGCGCTCTTGGTGTCTTGGATCAAGATGACAATTGAACCAACTCTCAGATCAACAATCTCCCACAGAGATGTTGCTCAAGATTTATGGGAGCACCTGAAACGACGATTCTCGGTTTTGAGTGGACCTAGGATCCAGCAGATTAAGGCTGAACTGGCGTGCTGCAAGCAAAGAGGATTGGCGATTGAATCATACTTTGGGAAGCTCAATCGTATTTGGGATAACATGGCGAACTATCGTCCTCTTCGAGTCTGCAAGTGTGGAAATTGTACTTGTGATCTTGGTACCCTCCAGGAGCAAGATCGTGAGGAAGATAAGGTGCATCAGTTCTTGTACGGACTCGACGATGCTTACTTTCGAACCGTACGTTCCTCCCTTGTCTCTCGTACACCGCTCCAACCTATGGAGGAGGTGTATAACATTGTACGCCAAGAGGAAGATCTGAGAACAGTCCACAAGTTGGAGGAAGAAGATGCAGTGAAGGAGGTCACGGCTTTTGTTGCTCAAGCAAAACCTCGTGGGCGTAATGATGAAACAAACAAAACAAGCTTTTGCAAGCACTGCAACCGCTCAGGACATCCGACTGAAAGCTGTTTTGCGGTCATTGGCTACCCAGAATGGTGGGGAGACAGGCCAAGGGCACGAACAACACAAGGAAAGAATCGCCCAGGTTCGTCATCCTCTTACCGTAATGGAGCTGGTCGCGGGTCTTCTTCATTTGCGAATGCGGCTCAGGTCGGAGGAACACAGCAGACGGCACAGGCGAACTATGTCATAACAGACAAAGATCGTGATGGAGTAGCTGGCCTCAGCGACCACCAATGGAGAAGTATTATGACAATCCTCAACGCCAATGCCGGAAAGAATAACACCACTGAAAATTTGACTGGTATGTCTTCTACTCCTACTTGGATTTTGGACACTGGAGCGAGCCATCATTTGACTGGCAAGCTTGATGTTTTACATGATATACGTGATATGGAACCTGTTTTGATTATATTGGCTGATGGACGTGAGAGAGTGTCTGTTAAAGAAGGGAAAGTCAGAATTGGTCAGGGTTTGATGTTGAATTCAGTCTTCTATGTTGAGGGCATGCCTTCTGATTTGATTTCAGTTGGGCAGCTAATGGATGAAAACCGATGTGTTGTACAAATGGCTGACCAGTTCTTGATTGTCCAGGACCGAATCTCGAGGATGGTGATTGGAGCGGCTAAGAGGGAGATGGGAGCATTCCACTTACGCAGTATGGAGAGCGCAGCTGCGGTCACAACAAAAGCAGAAGAAACGTTTGACTTGTGGCATAAGAGAATGGGACATCCTGCTGCTAAAGTTGTTTGCTCACTTCCTGTAATTTCTGATTCAGTTTCAGTTTGTTCTACTTTTCTGAATAAGGCGTGTGATGTCTGTCTCCGCGCCAAACAAACAAGATCTTCTTTTCCAGTTAGTATCAATAAAACTTTCAGAGCTTTTGACATGATACATACAGACTTATGGGTCCTTATAGAACACAATCATATACTGGCGCAAGATATTTTCTGACTGTTGTTGATGATTACTCTCGAGGGGTATGGGTTTATCTACTCAAAGACAAAACAGAGGCCCCTACACACTTGTTGAACTTTCTTTCAATGGTTCAAACTCAGTTTCAGACACAGATTCGCACGATCAGAAGTGACAATGCCTCGGAGTTCTTATGTTTGAAAGATCAGTTCTCAAAGCTCGGCATTGTTCACGAGACCTCGTGCGTCGGTACTCCCCAACAAAATGGAAGAGTGGAAAGGAAACACCGTCACATTCTAAACGTCGCACGGGCTCTTCGGTTCGAAGCTTCTCTTCCGATAGATTTTTGGGGAGAGTGTATCCTTACCGCCGCCTATCTCATAAACAGAACCCCGACTTCTCTCCTGAATGGCCTCACACCGTACGAGCGGATTCACAACAAGGCTCCGACTTTTGATCATCTCAGAATTTTTGGCTCCTTGTGCTATGTCCATAATCAAGGAACCAAAGGTGATAAATTTGCCCCGCGAAGTAACAAGTGCGTGTTTCTTGGATATCCCTACGGAAAGAAGGGATGGAGAGTGTTTGATTTGGAAAAACAGGAGTTCCTAATATCAAGAGATGTGATCTTCTGTGAATCTGAGTTTCCTTACAAGAAACAAGCTATCACAGAAGGTAAAGACAGTAAAACTCCAAAGTTATGGGAACCGATCACCGGAATTCCATTTTGTGAAGAAGACGATGTTCAGAATTTGGTGACGCGACAAAACCTCAACTTGGGCCCTGTTCAGAACCAAAGCCCAGTAACAACCAGGCCCAGCCCCGCTTCAACATCAGCCTTGGCCCAACCAATACCTGTTCAGACGTCTTCAACTTCGTCTTCAACTTTGCCCTCTCCGACGACAACGACAGCAGAACCTTCCGATCCTACTGACACACAGCTTGGTCGGGGACATCGATCACGGAAACCTAATGTTACGCTGAAGAATTTTGTGACGAACTCTGCACAGACCCGGATTCTTACGACTCAGACAAGAGGAAACAAGGACCTACTGTATCCCATTTCCAAGTACATGAGTTTTGAAAGATTCTCAACACGCCACACAGCTTACCAAGTATCTATTGGTAAGATAACTCCTCCAAAGACATATCAAAAAGCTGTGTTGGATGAAAGATTCAGAGACGCTATGGGAACAGAGGTCGTTGCGCTTGAAGCAAACAGAACATGGGATATTGTCGACTTGCCTGCAGGGAAACGAGCCATCGGCTGTAAATGGGTTTATACAGTGAAGTATAGGGCAGATGGAACCATCGAGAGATTCAAGGCACGTTTAGTAGTTCTTGGAAATAAACAAGTTGAGGGCGTAGACTATAAGGAGACGTTTGCGCCGGTGGCAAAGATGGGAACAGTGAGACTGTTCTTGGATGTGGCTACTAAACGAGGCTGGGATGTCCATCAAATGGACGTTCATAACGCCTTCTTACACGGAGATCTCCCTGAAGAAGTGTATATGAAACTCCCACCGGGCTTTCACTCTAAAGACTCAACAAAGGTTTGCCGCTTACGCAAGTCATTGTATGGACTTCGTCAAGCCCCACGATGCTGGTTCGCGAAGCTGACAACAGCACTCACGTCGTATGGCTTCAAACAGTGCAAATCAGACTACTCTCTATTCACATATACAAAAGGTGCGGTGAATATACAGATTCTGATTTATGATGATTACTGGTAATGTCCCGAAAGAAGTGGAGTTCTTTAAACGCTATCTAGCTTCATGTTTTAAGATGAAAGACTTGGGGCTACTGCGTTTTTTTTGGGAATTGAAGTTGCAAGAAACAAGACGGGAATGTACTTAAGTCAGCGTAAGTATGCGCTAGAGATCATCGAAGATGCTGGTCTTCTCAACTCAAAGCCGGCTAACTTTCCTATGGAACATAATCACAAATTGGCTCTCTCTGAATCACCACTACTATCTCAACCGGAAAGGTACAGACGATTGATCGGACGCATGATATATTTGGGTGTCACAAGGCCGGACTTGGCATATTCCGTTCATGTGCTCTCTCAGTTCATGCAATCTCCACGGGAAGATCATTGGCAGGCAGCACTTCGAGTTGTCAGATATTTGAAAGGAAATCCAGGTCAAGGCATATTGCTGCGGGCCAATGATAGTTTACATATTACTGGTTGGACAGACTCCGACTGGGCAAGCTGTCCTATAACTCGCCGCTCAGTCTCAGGGTATTTTGTTCAACTGGGATCATCACCAATATCGTGGAAGACTAAGAAGCAACACACGGTGAGCATGTCTTCAGCAGAAGCCGAATACAGAGCTATGGCATATCTTACAAAAGAACTCATCTGGTTGAAGCGGATACTACAGGCGCTTGGAATTCACCATGATCAGCCGATTACGCTATATTGTGACAGTAAGGCGGCTCTACACATTGCTAATAACCCGGTATTTCATGAAAGAACGAAACACATCGAGTTGGACTGTCATTTTGTTCGAGATGAAATCTTAGCTAAGACTATTGCGACGTCCTATGTTTCTACACTACTCAACTTGCAGATGTGTTCACGAAGGCTCTTGGAAGATCAGAGTTTGAAGGATTCAAAATCAAGTTGGGCATTCAAGACTTGTATGCTCCAACGTGAGGGGGGG
>A03:1258013..1263090_INT#LTR/Copia
AGTGGTATCAGAGCAATCCAGGTTTTGATTGCAAGGGTGCTTGAACAAGAATGACTAAACCAAAGATCGAGAGGATCGACATAGATCGGTTCGATGGAACAGGAGATTTTTCGCTATGGAAGGTTCGGATGATGGCTCACTTTGGGTCCTAGGGCTAAAGGATATCCTAACTGATGAGAAGCTTCTAACGGATTCACCAGTCAACAAGGTAGAGGAGATGATACCTTAAAGGACGCAGAGAAGAAAGAAGCAGAAAGCATCCCGACCATTGATCCCGTTAAGCTCGGAAAATCAGAGAAAGCAAAAGATCTCATTGTTGTGAATGTTGGAAACCAAGTCCTAAGGAAGATTGCAACTGTGATACGGCTGCTGCGATGTGGACAGCTCTCAACACGCTGTACACGGAGACGTCCTTGCCGAATCGTATTACCTGCAACACAAATTTTACACTTTCAAGATGAACGATTCAAAGACATTGATGCAAACGTTGATGACTTCCTAAAGCTAGTAGCAGATTTAAATAACTTGAGCGTGGAGGTTGATGAAGAAGTTCAAGCTATACTACTACTAAACTCAATGCCTCAGCGATATGATCAACTAAAGGAGACCCTCAAGTACGGTCGAGACACTCTCAAGATCAACGAAGTAACCGGGGCGGCACGATCTAAGGAGAGGGAGTTATTGTAAACTCTCTAAGTCTCAAGATGAGAGCCTATACGTTGAGGACAGAGGAAGAGAATCAAACCGGTCAAACAAAGGAGGAAACAGGAATTGGAAAGGAAGATCTAAGAGCAGGCACGGTAGATCTAAATCTAGCCAAAGTACGATAAAAACAATAAGGGGTGTTTCATATGTGGCAAAGAGGGACATTGGAAGAGAGAATGTCCTGACAGAAGGTCAAATAAATCTGCCAACGTTGCTGCAGAACCGAAACAACCACTAGTGCTCACAGTCAGTACTAACGACTCAAAAGAAGAATGGGTGATGGACTCGGGGTGTTCTTTCCATATCACACCAAACAAAGACGTGTTGTTTGACCTAGAAGAATTCGAAGGAGGGAGAGTTCTTATGGCTAACAATACCCACTGTGATGTAAAAGGAATAGGCAAGATCAGGATTGTGAGACCCGATGGAACCGTGGTGGTTCTCAAGGATGTGAGATACATGCCGACTATGAGCCGGAACTTGATATCTTACGGGATGCTTGAACGATCTGGATGCCAATACGAAGGGAAAGACTTTATGATCAGATTCTACAAGGATGGAAAGGAGATCATATCAGGGAAGTTCAAGAGGACTATACTACCTACAAGGGACCGTATCTAGAGGAGAAGCAAATGTGTCAAGGGCAGAGATAGACAAGACGACTATATGGCACTCCAGATTATGTCATATGAGTTTAAAGAATCTGAATGTTCTGGTTGAAAAAGGATATGTACCAAAGAAGGAGGTGGACAAACTCGAGTTCTGTGAGACGTGTGTCTTGGGAAAATCTCACAAACAAAGCTTCCCTGCTGCGAAGCATACCACTAAAGAAATTCTAGAGTACATTCATTCAGATTTATGGGGAGCTCCATCAACTCCAGAAAGTCTATCGGGAAGTAAGTACTTCATAAGCTTCATAGATGATTACTCTCGAAAAGTCTGGATTTATTTTCTTAAAACAAAAGATGAAGCCTTCAGCAAATTCAAGGAGTGGAAAGAAGCTGTCGAAAATCAGACGAAAAGAAAATAAAGTGCTTGCGAACGGATAATGGCCTTGAGTTTTGCAATCAGCAGTTTGATAAACTCTGCAAAGACTCGGGCATTAAGAGACACAAGACATGTCCGTATACTCCGCAGCAGAACGGAGTTTCAGAACGGATGAACCGAACAATCATGGACAAGGTTCGGTGCATGCTCGTGGAGACAGGGTTAGGGCAAGAGTTCTGGGCCGAAGCTGCTTCAACGGCCACATATGTGATCAATCGATCTCCTAACTCTGCAATTGATTATGAACTACCTGAGGAGAGATGGACAGGTTCGAAGTGCGACCTAAGCAACCTTAAGAGGTTCGGGTGTTCGGCTTTTGTTCATAAGGTTCAAGCAAAAACGAGTCCAAGGGCCATAAAAGGAGTATTTATGGGATATCCGTTTGGTACTAAAGGATATCGTGTGTGGATTGAAGAAGATAGGAAGATGTGACACAAGTAGAAACGTTGTGTTCAATGAAGAAGAACTATACAAACACACGATACAATGTTAAAGACACAGAGATATCCAAAGAAGACCGAGACGAGACGGGTAACATTTAAAGAAAATCTTATCGAAGGTCCTACTCCATCTAAGAAAGAAGACGAGGGGTTACAGTTTCTAGGTGGAGCTTCATTACCCAAGACATCGAATGAAACAGAAGAGGACGACAGTCAAGAAGAGAAAACGAGCCAGAAGCAGAGTCAGGCATTGACGGTTACATGCTGGCTAGAGATCGTGTTACAAGGCAAATAAAACCACCATCAAGATTTGAAGATGAAGATTTCGTAGCTATGCATAGGCAGCAGCAGATGAGATAGAAATTGAAGAACCAAAACCTTCATGAAGCTATGACAAGTAAGAAACAAAAGCTATGGAAGAATGGAGCAGATGAAGAGATGGACTCACTCCAACGAAATCGTACATGGATCTTGATAGAGAAACCTGAGAATGCAAAGTAGTAGGATGCAAGTGGATTTTCAAGTTAAAACCCGGAATCCCAGGAGTAGAAGAGCCGAGATATAAGGTGAGATTGGTGGCTCAAGGTTTCTCACAACAGAAGGATTGATTACAACGAAGTGTTTTCTCCGGTGGTGAAACACGTATCAATTCGCATAATGCTCTCACTTGTGGTTAACAACGACTACGAGCTTGAGCAGATGGACGTGAAACGGCTTCTTACACGGCGATCTTGAAGAAAGAATTCTTATGAAGCAACCTGAGGGCTATGTTAAGAAGGGGATGAGAACAAAGTATGCTTACTCAAGAAATCCTTATATGGGCTTAAACAATCACCAAGGCGATGGAATCATAGGTTTGATTGTTTTATGAAGACTCAACAGTTCGTGAGAAGTAAAGAGGATCCATGCGTCTACATGAAGAATGTTAAGACACCCCAAGCTGTGTTCTTACTTCTATACGTTGATGACATGCTCATAGCCTCAGGAGATCATCAAGAAATCAGAAAAATAAAAGAGAGTTTGAGCAAGGAATTCGAGATGAAAGACTTGGGAAAAGCGTCAAGAATATTAGGAATGGATATCATAAGAGATAGATCAAAAGGAGTCCTAATACTATCGCAAGAAAGCTATCTAAAGAAGGTAGTGGAAACGTTTGGCATGACTGATGCAAAGGCCGTGGTGTCCCCAACTTCATCTCAGTTTAAACTAAGGAGCCTCACACCAGATCAAAAGGAAGAAGAAGGAAGTTGCATGGAAGAGATACCATACGCGAGTGCCGTAGGAAGTATTATGTACGCTATGGTTGGCTCTCGACCTGATCTAGGCTTTGCCGTTGGATTGATAAGTCGGTTCATGTCTGAACCTGGAAGAGAACACTGGGCGGCTGCTAAGTGGGTTCTAAGATACCTAAAAGGAGCTACAGGAAGGTGTCTTACATTCACTAAGAATTCAAAATTAGCATAGAAGGATTTTGTGATTCTGATTACGCAACAGACCTTGACAGAAGAAGGTCAGTTACTGGATATGTGTTTCAAGTTTGGGGAAATACGATAAGCTGGAAATCAGGATTACAAGACGTAGTAGCTCTTTCGACAACCGAAGCTGAGTACATGGCTCTAACCGCGGCTGCGAAAGAAGCTTTATGGCTAAGAAGACTATGCAAAGAACTAGGATTTGAGCAAGAAAGTGTCAAGATCAATTGCGATTCACAAAGCGCTATAGCCCTAGCAAAGAATCATGTTCATCACGAACGAACAAAGCATATTGACACTAAATATCATTTCATCAGAGATGTAGTCGAAGATGGCAGTGTTACTCTATCTAAGATCCATACTAGCAAGAACCCAGCAGATTTTCTAACTAAAGCCTTACCAGGGCAAAAGTTTGATCTCTGTTGTGAACTCCTCAAGATAGCTAAGAAACTGGCACGGCAGGTAACTTCGTTATCGATTCACCTCGCACAAGAAGAAGTAATAAGGTTAGAGCAAACAAGTTACTTCTTATCGATAACAAGGAAGCTCAATGGTTACAAGGAAGTTACCTGCTAGTAAGATGCGAGGCAGGAGTTCTAAGGCAAAGAGGTTTCAGCTCAAGGTGGAGTAGCTGAGGAAAGACCGAAACAGGATCTCTAAAGAAACAGAATGACTAACAGAAACAAGAAACAAGTTATTGAGAGAACGTCTTAAACAGCAATAAAGGAGCTGAAGGGAGACGAGTACCTCAATCACACAAGGAAGTTCGAGTTTGATCATCAGACGGGATTAACGACAAAAGTCTTAAAACAGCTGAGACAAAAGCTGAAGGGAGACATATGGTCGTTACACAGCGGAGGAGGCACTGAGAATTCGCCTGAAAAGCTGATAGATGATTGAAACTTGAGAAGTTATTACAGGAATCAGGATAAAAGCAGGAATAACAAGGTGATCACAGCTCAGAGTTGAAGAATCAAAGAAAGCTTAACGGGAAAAGGGACGTCAAAAATTTCCGATAAAGCTTCACTTTACTCCGACGGTTTGAGAGAGGACAAGTTTCTCACCGGAAAAGAAGAAGTCGCGATCTTCATTTCAAAGAAAAACAAGGAGTAAAAGGCGCCGACGAAGAAACAACGTTGGCGGAGGATTCTATGGGGAGCTGAGATTGAAACTCTTTGAAAGGCGTGACGGGATAATAGATCGAAGACCCTTTGAAGAAGGATCTGTTCGGTTAAGGTTATTGCTGTTCAGAATCGCCATTGGGAATCATCACAAGTCGTCTACATCCATGGAAGAAGAGAAAGCTTTTAAAAAAAAAAAAAGAAAAAAAAAAAAAAAAAAAAGCTCGAGAAGACGTCTTCGGTGACATCAAAGAGGTGATGGGCTGAAGATAATTGAAGCCCAAGATGGAGTT
>A03:12893944..12898077_INT#LTR/Copia
TTTGGTATCAGAGCCAGACATGAGTGATATCGTGGCGAAGGTGGATACGGAGCAGACGGTGAAGATCAGAGACGGAGGATCGTCGTCCATAAGCTGTCCGATGCTTACATCAACAAACTATACGGTTTGGTCTATTCGTATGAAGATTCTTCTGAAGGTTCACGAAGCATGGGAGGTAATTGAGACTGGAGCAGAAGAGACAAAGAAAAACAATATGGCTATAGCTTTGATCTTCCAATCAATACCAGAAGCGCTTATTCTTCAGGTCGGAGACCTTGACAATGCAAAGAAGGTATGGGAAGCTATCAAAGCTATATACATGGGGGCAGAGAGAGTGAAAGAGGCACGGTTGCAGACCCTCATGGCCGACTTCGATCGTTTGAAGATGAAGGAAGCAGATACAATTGACAGTTTCGTAGGAAAACTTTCGGAAATCGCAAGCAACTCAGCAGCCCTAGGAGAGAGTATCGATGAAACAAAGCTAGTCAAGAAATTCTTACACAGTCTCCCTAGAAAAAATACATACATATTGTAGCTTCGTTAGAGCAAGTCCTAGACCTGAAAACCACAAGCTTCGAAGATATTATAGGACGTTTGAAAGCGTTTGAAGAAAGGATTCGTGAAGAAGCTGAAGAAGAGAATCAAGAGAATCAAAATAAACTGATGTATGCTAACTCGGAGTCTCAGCAACCTCAACAAGGATATTATGGCGATTATAGAAACAGAGGACGAGGAGGACGATCTTACGGCAGAGGACGAGGTCGTGGAAGATCGTATAAAGAGTTTGACATGTCTAAAATCTTATGTTTCCGGTGCGATAAGTATGGACACTTTGCGTCTAACTGTCCAGACCGTCTACTCAAGCTACAAATAGCATATGAAACTAAAGAAGAGGATACACATGAGGCAGATGCACTGATGATGCATGAAGTGGTTTATCTTAATGAGGAAAAATTCAAACCACAAGAGTTTGAGTCGAGAATGGATGGTGATAAGGTATGGTATCTTGACAACGGGGCCAGCAACCATATGACAGGAAATCAATCATACTTCAAGACACTTAATGAGACCATCACAGGAAAAGTTCGATTTGGAGATGATTCACGGGTTGACATTAAAGGGAAGGGTTCTGTTCTGTTCATAAGCCAAGACGGACAGAAGAAGCTCCTCGCAGATGTATATTACATACCGGACTTAAAGAGCAATATCATCTCTTTAGGACAAGCCACTGAAGCCGGGTGTGATGTAAGGATGAAAGGAGACTATCTTACGCTTCATGACAGTGATGGAAAACTTATTACTAACGCAAAGAGATCAAAAAATCGACTATACAAGGTTTTTATGGAGATGGTGGAAACAAAAGTGTCTACAGACCATTGTCCAAACAGATTCAGCAAGGTGGCACGCACGTCTTGGTCATATTGGACTCGACTCAATGGAGATGATGATACAGAAGGAATTAGTCTTGGGCATACCTAAAATTGCTATCGAGAAGGAGATATGTGAGTCTTGTTTGCGTGGGAAGCAAGCAAGAGCATCCTTTCCTCAGTCAACGACATACAGAGCTGAGAAGGTCTTAGAGCTTATTCATGGTGACTTGTGTGGCCCTATAGCACCATCAACTGCAGGACAGAACCGATACATATTTGTTCTCATCGACGATCATTCTCGCTATATGTGGAGTATACTTTTAAAGAATAAAGCAGAAGCGTTTGAGAAATTCAAGAGGTTCAAAGTGATTGTCGAACAAGAGACTAAGACATCCATCAAGACGCTGAGAACCGACCGCGGTGGAGAATTTACTTCATTGGAGTTTAGAGAGTTTTGTGAGAAAGGTGGCATTCAAAGACACTTGACCGCTCCGTATACACCCCAACAGAACGGAGTGGTGGAGAGACGTAACAGAACTCTACTAGAGATGACTAGAAGTATTCTCAAGCATATGAACATACCTAACTATCTTTGGGGAGAAGCTGTGAGACATGCTTGTTATCTCATAAATAGAGTTGCAACGAGGTCTTTGAAACTACAAACTCCATACGAAGTATTTAAAGGGAGAAAACCCAGTGTCAAGCACTTGAAAGTTTTCGGCTGTATTGGGTATGTGAAGACAGAAGCAAAACATCTCTGCAAGCTTGACGATCGATCAAGAACTCTTGTACACCTCGGAACTGAGCCAGGATCTAAGGCATACAGAATGCTCGACCTGACTACAAGGAGGATAACAGTAAGTAGAGATGTTGTTTTTGATGAGAATAAAAGATGGAAGTGGAATTCTGATGGTGCAAACAAAGAAGATAAACCAGGACAATTCAAAGTCACTCTGAGTACTTTTGGGAACCAAGGGATAAGTGAGGAAGATGGTCAAAACGAAGAGGAAAGGAATAGCAATGAAGTAGAAGAACAATCAACTCGTGAAGAAGATGAAGCTGAGATAGAGTTACCTCACACTGAAGATGTTGCAGAGCATGGCGTTCCTCGAAGATCGACACGAGTGAGTAGAAAACCAAGCTACTTGGATGACTATGTTTATCTTGCTGAAGAAGAAGGTGAACGTCTACTGCTTCTATTGAATGAGGAGCCGTGGGATTTTGCAGAAGCAATGGAACTAAAGGTATGGAGAGACGCCTGCAAAGAGGAGATTACTTCTATAGTAAAAAACAGAACATGGGATCTAGTAGATCTACCGGAGGGAGCTAAGGCCATAGGGCTAAAATGGATTTTCAAGATCAAGAGGAACTCAGATGGTAGCATAAACAAATATAAATCAAGGTTGGTGGCAAAAGGGTATATCCAGAGACATGGTATAGACTTTGAGGAAGTCTTTGCGCCAGTAGCAAGAATTGAGACCATACGGTTCATTATCTCTCTTGCGGCCACCAACGGATGGGAAATTCACCATCTCGATGTGAAGACTGCCTTTCTCCATGGAGACCTAAAAGAAACTGTGTTCGTAAGCCAACCGGAGGGATACAAAGTTAAAGGTAGCGAGAACAAAGTTTATAAACTCAATAAAGCTTTGTATGGATTGAGACAAGCTCCGAGAGCTTGGAATGAGAAGCTAAACAAGGTCCTAGAGAAGCTGAACTTCGTGAAGTGCTCTAAAGAGCCATCATTGTATCGAAAGCAAGAAGACAAGCATCTTCTACTCGTTGCTGTATACGTCGACGACCTTTTGGTATGTGGTTCAAATTTGAGTATGGTCAGCGACTTTAAGAAAGAGATGTCAGGCAACTTTGAGATGAGTGATCTCGGTTTGCTTACCTATTATCTTGGTATTGAAGTAAGCCAACACAAAGAAGGGATAACATTGAAACAAGAGAGATATGCAAAGAAGATTTTGAGTGAGACCAGAATGGAGGATTGTAATGCTGTGCACACGCCAATGGAGTTTGGTTTAAAATTGTCAAAAGCGATGGAGGAACAGAGTGTCAACGAAACAGAGTATCGACGCAACATTGGTTGTCTGCGGTATCTTTTGCACACACGACCCGACCTATCCTACTGCGTTGGGATGCTAAGCAGATACATGCATGATCCAAAGACATCCCATGCTGCGGCTCTTAAACAGGTTTTGAGATATTTAAAGGGAACTTTATCACTTGGACTTCTATTCAAACGAGGAGAGAAAGATGAGTTGGTAGGTTACAGTGACTCAAGCCACAACATTGACGAAGATGATGGAAGAAGTACTACCGGCCACATATTCTACTTGAACGGATGTCCAATTACGTGGTGTTCTCAGAAACAAGAGACAGTAGCTCTTTCTTCCTGCGAAGCAGAATTCATGGCCGGAACTGAAGCAGCGAAACAGGCCATATGGCTTCAAGAGTTGCTCGAGGAAGTCACGGGAAAATACTGGCGAAAGATTGTTATTCGAATAGACAACAAATCTGCGATCGCCCTCACCAAAAATCCAGTATTTCACGGACGAAGTAAGCATATTCACAAACGTTATCACTTCATACGAGAGTGTGTTGAGAACGAGCAAGTAGACGTGCAACACATACCGGGAACTGAACAAAAGGCTGACATTCTGACAAAGGCACTTGGAAGAATAAAATTCAAGGAAATGAGAGAGCTTGTTGGGATTCAAGATATAGAAGAAGTTAACTTCAAGTTTAAAGGGGAGAA
>A03:13476078..13480283_INT#LTR/Copia
TGGTATCAGAGCTCTGCTGATCTCTGGAGCCTTGTGAATAAGACTGAAGAAGCTTGAACAAGTCTGAACAAGAAAAGAACAAGACAGAACCAGAAAATTAAAAGAACAAGAAGGAAAGAAAAGAACAAGGAGAAACACACATGGCGTCAAACCTTCAATCTTCACAACTTGTGGCTGTCTTTGAAGGAAATAACTATGAATTCTGGGCAGCTAGGATGAAGACAACTCTGATGAACAGAGAGCTTTGGGAAATAGTTGAAGAAGGACTTCCTGAACCACCATCTAGATCACCGGAGATGTCTGGAGCTGACTATGCAAAAGAGCTTGGAGACTGGCGATCCCGTAAGGCGAAAGACACAGCAGCTCTACAACTCATTCAACTTGCTGTAGCTGATGTTGTCTTTGACAAAATTCTTTCTGCAACCTCAGCCAAGCAAGCATGGGAGCTACTTGAACATTCCTATCAAGGTAATGAAAAAGTAAAGATGGTTAGACTACAAGCCTTGAGAAGAGATTTTGAGAATCTGAAAATGAAGGAAGGAGAAAAGGTCAAGCCTTACTCTGAAAGAATCCAGGCTGTAGCTAATCAAATGAGAGCTCTAGGTGAAGGAAGATCAAACTTTGATTTGGTGGTTAAATTCTAGCTTCTATGCCCAAGAGCTATGCTCCATTGTCATCACTGATGGAAGAAACTAAGATCTCAAGACAGTAACCTTTGCTGAGTTGGTGGGATCTTTGGAAGCTCATGAAAAGAAGTTCTTCCCTGAAGATGAAGAAAATGGTGAAGGTGCATTCATGCACGTTTTAGAAGCTTGAAAGTCAGAGACCATGGCAAGACAAGCTCATGGAAGACAAGCTATAAAGGAAAAGGGAAGAAGTGGTGTAGCTTCTGCAAGAAAGACAATCACAATGAAGATGTCTGCTATCTAAAGAATGGAAGAAATAAGCAAGACTTCAACAAAAACAAAGGTAGAAGTGAATGCTACAACTGTGGAAAGCCTGGTCACTTTTCAAGAGAATGCAGAAGCAAGAAACCAGAACAAGCACAAGTGTCTCATCAACAAGAAGAAGCAGAAGATAATCACTTGTTCACCGCAAGACAGGATGATCAAGAGTCATTTGAAGAGAACTTATGGCTCATTGATAGTGGGTGCACTAATCACATGACTCCAAACGAAAAGGTGTTTTCCAGAATCAACACAAACATCAAAGTTCCAATAAGAGTTGGTAATGGAGCTGTGTTGATGACCAAAGGAAAAGGAGACGTTGAAGTCATGACAAAGAAAGGCAAGAGAATCATTCGAGATGTTTTTCTTGTGCCAACACTTGCAAAGAATCTGTTAAGTGTCCCTCAGATGATTGAAAATGGATATCAAGTCACCTTTAAGAAAAGATGTTGCATCATACATGATGGTGCTGGAAGAAAGGTAGCTGAAGTGGAGATGGTGAACAAGAGCTTTCCCATCAAGTGGTCCTCAAGCCCTGAAACAGCAATGGTGGCAAAAAATGAAGCTGCAGAATTATGGCATCAAAGGCTTGGGCACACTGGTTACTCAAATCTGAAGATCTTGCAGTCAATGGATATGGTTCTGAATCTTCCCAAGTTCGTGGTGGAGAAGGAAGGTTGCGAGAGCTGTATTCTAAGCAAACATAGTCGTGATTCATTTCCAAAAGAATCAGAGACAAGAGCAACAAAGAAACTGGAGTTGATTCACAGTGATGTGTGTGGACCAATGCAGAGTTTATCAATCATAGGGAGCCGATATTTCCTCACATTCATTGATGATGCAACAAGGATGGTCTGGGTTTATTTCTTGAAGTCAAAATCAGAAGTCTTTCAAACCTTCAAGAAGTTCAAAAACCTTGTCGAAAATCAAGCTAGCTGCAAGATAAAGAAGATTAGATCAGATAGAGGATCTGAATATCTCTCTGGAGAATTTACAAAGTTTTTGGAAGATCATGGCATTGAAAGGCAGTTAACAGCAGCATATTCTCCACAACAAAATGGTGTCTCAGAAAGAAGAAACAGAAGCCTAGTGGAGATGGCAAGGGCCATGATCAAAGCTAAAGACTTACCAATGAAGTTCTGGGCAGAAGCTGTCCATACAGCAGCTTACATTCAGAACAGAATTCCAACCAAAGCACTTGAGAACAAGACGCCGCTTGAAGCTTGGAATGGAACAAAGCCATCAATGAATCATTTAAAGGTGTTTGGGTGTGTATGTTATGTACACATACCAGATGAAAAGAGAAAGAAGTGGGATGACAAGTCTAAGAAAGCAATCTTTGTTGGCTACAGCTCTCAAACTAAAGGCTACCGAGTCTATTTGCTGGAGCAAGACAAATAGACGTTTCAAGAGATGTGATATTTGATGAAGGAAGCAAATGGGACTGGAAGCAAAAAGAAGTGAACAAACAATCTGTTGTATCTCTGAACCAGATTGTAGACAAGAAGATCTAAGGGTTGGTGATTCAAGTTCTAGCGATGGTGAATCCAGAGGAGAAGAATCATTCAGCCGGTGCCCTTTAATCTGGATCCTGACAGTCCAGAAAGCAGTTCAAGCCAGCCAAATAGAAGAACCAGATCAATGAATGATATCTTACGTACTGCTCCACACGTTGATGTTGAATCTGCTGAAGTATGTGAAGGATGTTACTTGAGTTTTGAAGAACCAGCAACATTCGAAGAAGCTGTAAAGCATACTGAGTGGAGACATGCAATGGAAGAAGAAATACACATGATCGAGAAGAACCAGACATGGCAATTGGTTAAAAGACCTGCAGACAAAAATGTGGTGGAAGTCAAGTGGATATTCAGGCTCAAAACAAATGCAAAAGGAGATGTTGTGAAGCACAAAGCAAGGTTAGTGGCTAAGGGGTTTACTCAGCAGTATGGAGTTGATTATTTGGAGACTTTTGCCCCAGTTTCAAGACATGAAACTATCAGATTACTTCTTGCTGTTGCTGCTCAAAGAAAATGGGAATTATTTCAACTTGATGTCAAGTCTGCTTTTCTAAATGGAAAGCTAGAAGAAGAGATATATGCTGAGCAACCACCTGGGTTTGAAGAAGAAGGAAAGGGCGACTATGTTCTTCGTCTACACAAAGCTCTTTATGGTTTAAAGCAGGCGCCTAGAACATGGTACAGCAGAATTGATGAGTTTTTCTTGCGAGAAAACTTTAAGAGAAGCGACAATGATCATGCCTTATACACAAAAGAAGCTCATGGAAAGATTTTGGTGGTGTGCATCTATGTGGACGATCTTATTGTCACTGGAGACGATAAGAAAATGGTGGATGATTTCAAGATGGCAATGAAGAATGAATTTGAGATGTCTGATCTAGGACTGTTGAACTATTTCTTGGGAATGGAGATTGTGCAGAGTGAAGAAGGAATTTTTCTATCCCAAGAATGCTATGCAAAGAAGCTGCTGGAGAAGTTCAACATGAAAGAATGCAAGATCATGAGAACACCATTGGCACCTCAAGGCAAGATTCAAGATGAAGAAGAAGAACTTGCTGATTCTAAAACTTATAGGAGCCTTGTGGGAGGTCTGCTGTATCTAACAGCTACTCGACCTGATCTGATGTTCTCTGCATCTTATTTGTCTAGGTATCTGAAGGAACCTAAAGCCAAGCATTTCAAGGAGGCAAAGAGAGTTCTCAGATACATCAAAGGGACAGCTGATATAGGATTGATGTTTTCTGCAGTCAAGGAGCCAAAGCTTGTTGGATATTCAGATAGTGATTGGGGAGGATGCAAAGAAGATCTAAAGTCAACAACTGGATATTGCTTTAGTATTGGGTCTGCAATATTCTCATGGAAAACCAGCAAGCAAGACACTATCGCTCAATCCACCGCTGAGGCAGAATACATGGCTTTGTGTGCAGCAACAAATCAAGCAATATGGCTAAGGCGTTTGCTTGAAGATTTGAAGTTCAACACTCAAGAGGGAGTTCTATCTACTGTGACAGTCAATCAGCCATTGCAATTGGGAAAAATCCAGTCCAGCATAGAAGAACCAAGCACATTCAAATCAAGTATCACTTTGTTAGAGAATCTGTGAAAAATGGAGACATCAAGCTGGAATATTGCAAGAGTGAAGAGCAGCTGGCTGATACACTCACTAAGGCATTGGGAGGACAGCCTTTTGAAAGGTTTCGTGTTCAACTTGGTTTGAGGAACAAAAAGGCAAGAGGGAGTGT
>A03:13614299..13618494_INT#LTR/Copia
TTTGGTATCAGAGCTATTCAATTCAATCATGGGAGATATAGTTGCGGCAGTAGAAAAACCTAAAGGAGGAGGAACGTCTTCAATACAATGTCCGATGCTTACTACGACGAATTACACGGTATGGGCCGTAAGGATGAAGATACTTCTTAAGGTGCATAAAGCTTGGGAAGCAGTGGAGACAGAAGCTCCTGACACCGAGAAGAACAACTTAGCGCTGGCTCTGCTATTCCAATCAATACCGGAAAGCCTTATAATGCAAGTCGGAGAGTTCGACTTGGCAAAACAAGCATGGGATGCTATTAAGACAAGGCACGTAGGAGCGGAGCGTGTGAAGGAAGCTAGGCTTCAAACACTAATGTCTGATTTTGATCGTTTAAGAATGAAAGAAACAGAGAGTATTGATGATTTCGGTGGAAAGTTGTCTGAGTTAGCATCAAAGTCCGCTGCTCTAGGATCAACAATCGAAGAAGCAAAGATTGTTAAGAAATTTCTTTCAAGCCTTCCGCGAAAGAAGTTTATACAGATTGTTGCCTCACTAGAACAAGTGCTTGATCTTAACACAACAAGCTTTGAAGATATTCTTGGACGCCTAAAGGCATATGAAGAACGGATCAGCGAAGAGAACCAAGAAGAAGATGATAAAGGAAAGCTATTATACGCAAGTAATGAAGGACAAACTAGTCAATCTGCTAGACCCCAAGGAGACCACTCTTCTCGAACATATTCCGATGGAGGAAATCGTGAGTACAATGACCCATATAGGGGCAGAGGTCGTGGAGGACGCTTCTTTGGAAGAGGAAGAGGTCGTGGTCGTTATAACGGAGGAAGAAACTATAATGGAGGCGGAGGAAGAGGGGAAAACAGAGACGCATCTCACATTACTTGCTATCGATGTGATAAGCTTGGTCACTTTGTGGCCCAATGCCCGGAGCTCTTATTGAAGTTGCAGGAAGCTCAAGAAGTTGATAATGCAGAGACACAGGAAGCCGACGAGCTCATGATGCATGAGATAGTGTTCCTAAACGAGAAGAAGGTGCTGCCCGAAAAGTACGAAAGCAATAGTCGAGGAGAAAACATTTGGTATCTTGACAACGGAGCATCGAATCACATGACTGGAGATCTAAGGTATTTTTCAAAGCTCGATGATACGATCTCTGGAAAGGTACGTTTTGGAGATGACTCTCGTATAGATATCAAAGGCAAAGGCACAATCTCATTCACTGATATGAATGGAGATTCGAGAAGGATGACCGATGTTTACTTCATTCCGGAACTAAAAAGTAACATCATCAGTTTGGGGCAAGCAACAGAAGCTGGTTGCGACATAAGACTTCGTGGAGAGTTATTAACAATGCATGATCAAACCGGGAAGCTATTAGTTACAGCTAAAAGGTCGACAAATAGACTATACAAGGTGCGTATGGGTATAAAAGGAGGAACCTGTCTCTACTCAAAGGCAGAAGACGAGTCAAGTAGATGGCATGAGAGATTGGGGCATATAAATACAGAGACTATCCGGAACATGATGCAGAAGGAACTCGTTGAAGGTATATCTAAGGGTTTTATAGAGAAGAAAGTGTGTGGTTCTTGTTTACTTGGGAAACAAGCAAGACAAGCTTTTCCAAAATCTACCTCATACCGAGCTACAAAGGCGCTGGAGTTACTTCATGGGGATCTTTGCGGTCCCATATCACCGATGACACAAGCCGGTAACCGATACATCTTTGTTGTTATTGATGATCACACAAGGTATATGTGGTCAATGTTGCTAAAGGAGAAAAGTGAGGCTTTTAGCAAATTCAAGAAGTTAAGAATCATAGTTGAAAAGGAGATAGGAGAGAAAATACAAACCTTCAGAACAGACAGAGGGGGAGAGTTTGTAAGCCACGAGTTTGATGGTTATTGCGAAGGAGCAGGGATAAGGAGACATCTTACTGCGCCTTACACGCCACAGCAGAATGGCGTGGTCGAGAGAAGGAATCGGACATTAATGGAGATGGCAAGAAGTCTTCTCAAGCACATGTCAATGCCAAATTGTCTTTGGGGAGAAGCCATAAGACACGCTACTTACCTCATTAACCGAGTAGCAACAAGAGCCTTGAGTGATAAGACTCCTTATGAGATGTTGCGTGGAAAACGACCGAACATAAGCCACATACGAGTTTTTGGATGCGTAGGGTACGCAAAGATAGAGGGAGTACACTTGAAGAAACTTGATGATCGGTCACGAATGTTGGTGCATCTTGGTACGGAACCTGGATCAAAAGCATATCGTCTGTTTGATCCAAACACACGAAGAATTATTGTGAGTCGAGATGTCGTTTTCAAAAGTTGGAACTGGAATAAAGAAGAGACAGAAAAGGAAAGCGGTGGGAGCTTTGTTGTTACAGACAGCGTGTTTGGAGATAATGGTGAAGCAAGCTTGGCTCCTAAGGCAATCACAAGTGGAGAAGAAACAGAGGAATCTGAAACGATAAGCTCTGGTTTAAAACAGAGCACAAGTGAAGCTGTTTGTAGCGAAGATCAGTCGCAGTGTCTTAGAAGATCAGAGAGACAAACTCGTACACCAGCTTATCTCGAAGACTACATCTTATTAGCTGAGGAACTCGGAGAAGAAGTTCTGCTCTATCTAAACAACGAGCCAAGGAACTTTGAAGAAGCAAAGGGCTCGAAAGAATGGACAAGAGCTTGTGAAGACGAGATAGAGTCTATTGAGAAAAACAGAACATGGGATCTCGTTGATCTCCCGTTTGGTGCAAAACCAATAGGATTAAAATGGGTCTTCAAGCTAAAACTTAACGCCGACGGAAGCATCAACAAGTTCAAAGCTAGATTGGTCGCAAAAGGGTATGTGCAGCAGTATGGAGTTGATTTTGAAGAAGTATTTGCACCAGTAGCACGTCTTGAAACGATAAGGTTGCTTATTAACTTGGCTGCAACAAACGGATGGGAAATACATCACCTCGACGTTAAGACCGCTTTCTTACATGGAGAACTGAAGGAGACAGTATATGTTAGTCAACCAGAGGGTTTCGAGAAGAAAGGATATGAGAAGAAGGTCTACAAACTCAATAAAGCGTTGTACGGTCTGAGACAAGCACCAAGAGCGTGGAATAATAAGCTTAACCAGATTCTTATGGAGCTTGAGTTCAACAAATGTACGAAAGAACCTTCTGTCTATCGAAAGAACATAAAAGGCGAGCTACTTGTTGTAGCAGTCTATGTCGATGACTTGCTTGTGACGGGAACTAGCAAGAAACTTATTGACGAGTTCAAGAAGAGCATGGCTCGAAATTTTGACATGAGTGATCTCGGGAGACTGACCTATTATCTTGGAATGGAAGTAGTTCAATATGATCAAGGGATTACACTCAATCAGAGCCGATATGCTAAGAAGATACTTGAGAATGCGGGAATGGCAAAGTGTAATCCGGTTCAAGCTCCTATGGAGCTCGGCCTTGTTCTGTCGAAAGCAGAGGAAGAGAGGGAGATAGATGCGACAGACTACAGAAGGAGTATCGGATGTTTACGATACTTACTACACACAAGGCCCGACCTATCTTTTGCTGTGGGTGTATTGAGCCGTTACATGCATAGTCCAAGGGAGTCTCATGGTGTTGCGTTGAAACAATGCCTGCGTTATCTACAAGGAAGCGCAAGCTACGGCCTAATCTTTGAGAGATGTACGAAGATACCAAGATTGCTTGGGTATAGTGACAGCAGCTACAACGTTGATCCTGACGATGGAAGAAGCACAACCGGACACATCTTTTACTTAGGAAAGAGTCCTATAACCTGGTGTTCGCAGAAGCAAGACACCGTTGCACTATCAAGTTGTGAAGCAGAGTTTATGGCCGGGACAGAAGCTGCAAGACAGGCGATCTGGTTAAGGGATTTGCTAAGCGAGGTCACGGGTCGAGAAAGAGAGAAGATCACCATCAGGATCGACAATCAGTCCGCCATTGCCTTGACAAGGAATCCAGTCTTCCATGGGAGAAGTAAACACATACACTCTAGGTACCATTTTATAAGAGAATGTGTTGAAAGAGAGCTCATAGAAGTTGAGCATGTACATGGTACTGAGCAAAAGGCGGATATTCTTACCAAGGCACTAGGAAGGGTCAAGTTCAAAGAGATGAGAGACTTCATTGGGTGCAAGAGTTGTCACAAGAAGGTTTCAAGCTTAAGAGGGAGAA
>A03:13899175..13903631_INT#LTR/Copia
TGGTATCAGAGCCACACAAGGCTTGAAATTTGTTTCGTTCATAGACAAGAAGAAAAAAGGGGTGACAGTAAAGAACTGGTGAGTTCATCAGGGGTTACGCTCGAGAGTAGGATGTCTCCATATTATCTGGCGCCCTCGGACAATCCTGGTACGTCGATCACGTCTGTGATCTTGAACGGAGAGAATTATTCCGAGTGGGCGCTGGAGCTGGAGAATGCACTGTGTGCTAAACGTAAGATTGGATTTGTGAATGGAAGTTTGAAGATTCCAGATGAGAAGGAGAAGCCGACGGAAGCTGAGATGTGGAGGACGGCTAACTCAATGATAGTGGGTTGGATCAGGGCTTCTATTTCTCCGGTGATCAGGTCAACCGTGCCTTTCTCTCCGGATGCCTGCAAGATGTGGTCAGATCTTAAGAAGCGCTTCTCTGTGGGGAGTGCCGTACGTGTTCATCAACTCAAAGCCGAGCTTGCTTCGTGTAAACAAGACGGTTCCGGTGTGATGGATTACTTTGGAAAATTGTCGAAAAAATGGGAAGAGTTGTTGAACTGCAAGCCTATTCCGACTTGTACGTGTGCAGCAGGAGAGATCTATGCAAAGGAGTATGAAGCAGAGAAGGTTCACCAGTTCCTAATGGGTTTGGATGATTCACGGTTCAGCAATGTTGTCACAAATATCATTCAAATGGAACCATTGCCAGACCTTAACTCTGCTTATCAAAGAGTGATCCGAGAAGAAAAGAGATTGGGGAGCACACGCCTTGAGTCGAAGGAGGCGCCAGTGGGTTTTACGATGAAAAGTGTTCAGCGAGAAGGAGATGATGATCAAACCGTGAGTGCGGCGATGGCTGCGGTTGCAAAGAGTCGTTCCTTGACAGTGTGTAGCAACTGTGGCAGAGCTGGACACGAGAAGAAGGAATGTTGGCAGCTCATTGGATTCCCTGAGTGGTTTACAGAAAGAAATCAGGCAAATGGAAGAGGTGGCAGAGGAAGAGGTGGCAGAGGAAGATCAAACTCCACACGAGCTAATGCGGTTCAAGCTGGAAACTCTGCCAGTAGTCAAGGATCATCAGTTCCACAGTTGACTCCTGAACAATGGGCGTCTCTCACATCATTGCTCGAACGTCAGAAGCCGTCTCCAATCCCGGATCGGTTGAATGGTATGGTCCAAACTGGTGAGGTTATCATTGATACTGGCGCGTCGCATCACATGACAGGGGACTTGTTGTTGTTAGTTGATGTTCAACATATAGTCCCTTGTCCAGTGAGCTTTGCGGATGGAAGCCAGGTTATGGCTACTAAAAGTGGTTGTCTGCGTTTGTCCGCAAAGTTGAAATTGGATCATGTCTTATTTGTTCCAAATTTGAATTGTACTTTGTTATCTGTTGCGAAGTTACTGAGACAAACTGGTTGCTTGGCTGTATTCACAGATACTTTGTGTATTTTGCAGGACCGTTTTACGAGGACTCTGATTGGAGCCGGTGAAGTTAAAGATGGTGTCTATGTTTATCGGGATGTAACAGTGGCGAGGGGTCACAGAGTTAAAGTTTCAGAGGATCAGGCTGTGTGGCATCGTCGTCTAGGACATCCTGCTTATGGTGTTTTGGGTTTTTTACCTTTTGTATCTGGTGTTAAAGACGTCCCAAACAAGTTTGGTGGATGCGATATTTGTTTTCAGTCTAAACAAACAAGAGAAGTGTTTTCAGAAAGTCTTAATAAAAGTTTAGCTCCATTTGATTTGATTCATGTTGATCTTTGGGGACCCTATCGTGTATCTTCTTCGTGTGGGGCAGTATACTTTCTCACAATTGTAGATGATTTTTCAAGAGCTGTATGGATCCATCTACTGCTTGAGAAAAGTGAGGTAAAGAAAGTGTTGCCGAATTTCCTCAGTCTTACACATCGACAGTTTGGTAAACTGGTCAAGACGGTGAGGAGTGATAATGGGACAGAGTTTATGTGCTTGTCGAACTACTTTGCAGAAAAAGGAATAGTTCATCAGACATCTTGTGTGAGCACTCCTCAGCAGAACGGGCGCGTAGAGAGAAAGCATAGGCATATACTCAATGTCGCGCGCTCGCTACTCTTTCAGGCTAGTCTTCCTGTTCGGTTTTGGGGAGAGAGCGTTCTAACAGCAGCTTATCTCATAAACAGGATGCCGACGAAAGTACTGAATGGAAAGACGCCGTATGAGTGCTTGTACGGGAAGCCACCATCGTATGGAGAGGTGAAGACATTCGGGTGCTTGTGCTTTGTGCATCAAGCAAGAAGAGACAAAGACAAGTTTGGAATACGGAGTAAGAGATGTGTTTTTGTTGGTTACCCTTTTGGAAAGAAGGGATGGAAGGTGTATGACATGGAGAAGAATGAGTTCTTTGTTTCTAGAGATGTGGTATTTGATGAGGAGTGTTATCCTTATGCAGAAAAGGAAGTAGCTGAGACTGATATGGTGCCGCAGATGATGTCTGTGTGTGATGATGAAATTTACTCCGTAAGGGGGAGCAGTGAAGTAATCACTGCTGATACTGTTGGAGAGGTAGTCACGGCCGATACTGCTGGTGAAGTAGCTACTGCTGATACGGAGGTGGCTCAGAGAACAGAAGCTGAGCCGCACATACAAGTGCAGGAAGTAACACCGCAAGTTAGTGATCAGACTGCGACAGAAGAGGCTCTTGGACGTGGACATAGAAAGACAGTTCCATCAGTCAAACTACAAGATTATGTAGTCTACAATGCACAAGTCGGTTCTGATAAACATGACACCATCACCGGCCTGCGATCAGATGTCTCCTTGGCGGTGCCAGGTAAGACACAAGTACTTTATCCCATTACTGATTTTGTATCTGATGATCAATTCTCAGATAACCACAAGGCCTTTCTCGCAGCCGTTAGTGCTGGGGTGATACCTAAAAATTACAAAGAGGCCTTTGCAGATAAGATATGGAACAAGGCCGTGAAAGGGGAAGTTCATGCTCTTGAGTTGAATCGTACATGGGATGTGGTGGATCTTCCTGCAGGAAAAAAAGCAATTGGAAGTAAATGGGTGTTTACAATCAAGTACAACGCAGATGGAACAGTAGAGAGAAACAAGGCGAGGCTGGTGTGTTGTGGTAATCATCAGGTGGAAGGTGTGGACTATGAGGAAACCTTTGCGCCTGTTGCGAAGATGGATACGGTACGCACACTACTGGAGGTTGCAGTGGCAAAGAACTGGGAGGTGCACCAGATGGATGTGAGTAATGCGTTTCTTCATGGAGATTTGGAGGAAGAAGTATACATGAGATTGCCACCAGGGTTTCATTCTGATGAACCAGGAAAGGTATGTAGATTGAGAAAATCTTTGTATGGACTAAAACAGGCTCCAAGGTGCTGGTTTGAGAAGTTGACGGAGGCTTTAAAGAGCTTTGGTTTCGTACAATCCTACGAAGATTACTCTCTGTTTTGTTATGAGAAAGATGGAAGCTGTGTGCGTGTTCTTATTTATGTGGACGACCTGATTGTAGCAGGAAATGATCTTGAAATGTTGGAGAGATTCAAGAAGTATATGAGTCAGTGTTTTCTCATGAAAGACCTTGGAAGAGCAAAGTATTTTCTGGGCATAGAAATTGCGAGAGGACCCGAGGGGATGTTTCTGTTTCAGAGGAAGTATGCACTGGATATTATAAATGAGGTTGGTTTGCTTGCGAGTAAACCTGTGTCTACTCCGATGGAAGTGAACCACAAGCTTCCGCGAGAAGAACAAGGAGAGCAGAGAAGTCCACTCTGTAAAGATCCCGTGCGGTTCCGTCGGATAGTAGGTAGACTGGTGTATTTGACTATTACTCGACCGGACTTGAGTTATTGTGTGCATGTACTGTCGCAAGTGATGCATCAGCCACGGGAGGAGCATTGGAATGCTGCGATGAGAGTCATACGCTACTTGAAGGGAAGTCCAGGTCAGGGTATTATGCTTAGAGCTGATAGTGACTTGCAGATACGCGCGTTTTGTGATTCTGATTGGTGCGGATGTCCGTTAACGAGGAGATCACTCTCAGCTTACGTAGTGTTGTTGGGAAACTCGCCGGTGGCGTGGAGAACCAAGAAACAGGATACGGTTTCTCACTCTTCAGCTGAGTCCGAATATAGAGCAATGTCTGATGCGTTGAAGGAGTTGAAGTGGTTGAAGAGGTTGCTTGCTGATCTTGGAGTAAAACATGATAGTCCAATGGACTTGTACTGTGATAGCAAGTCAGCTATCTACATTGCTGCGAACCCGGTGTTCCACGAGCGTACGAAACATGTAGAGAAGGATTGTCATAGTGTGGGAGATGCAGTAAAAGCTAAGCTGATAGCAATGAGGCACGTAAGGACCAACGAGCAGCTGGCGGATATTCTAACAAAAGCATTGGGGAGCTCTGCATTTCATTACTTGTTGTCCAAGTTAGGAGTGTGCAATCCACACGCTCCAACTTGGGGGAG
>A03:14247191..14251660_INT#LTR/Copia
TGGTATCAGAGCTTGAATTTTTTTTCTGATTCATAAACACTGAAACAAATTGAAAATGTCAACTGATTCGACCTCGACAACGACGGTAGTGAGGAGAAAGATCTCACCATATGACCTGACTTCTCAGGATAATCCGGGAGCGGTGATTTCTCATCCTCTTCTGAAAAGAACGAACTATGATGAGTGGGCGTGCGGGATCAAAACGGCGTTAAGTTCTCGCAAGAAATTTGGGTTCCTTGATGGATCGATCAAGAAACCAGAGGAGGACTCTACGGATTTGGAGGACTGGTGGACGATTCAAGCACTATTGGTGTCATGGATCAAAATGACAATTGAACCGACTCTGCGATCTACAATTTCGCACAGAGAAGTTGCTCAAGATTTGTGGGAGCATTTGAAACGCCGATTCTCGGTGTTGAGTGGACCAAGAATCCAACAGATTAAGGCTGAATTGGCGGGTTGCAAGCAAAAAGGACTGACGATTGAGGCATACTTTGGAAAGCTCAATCGAATTTGGGACAGCATGGCAAGCTATCGTCCCCTTCGGGTTTGCAAATGTGGGAGCTGTACCTGTGATCTTGGAGAAATCCAGGAGACGGATCGAGAAGAAGACAAGGTCCATCAATTCTTGTATGGGCTAGATGATGCCTATTACCGAACGGTGCGCTCCTCTTTGGTGTCTAGAACACCACTACAATCGATGGAGGAAGTGTATAATGTGGTACGTCAAGAAGAAGACATGAGAACATCGAACAAACTGGAAGAACAAGGGTCTATGAACGCTGTAAGTGCATTTGTAGCTCAAGCAAAGGGTAGAGGACGCGGCGATGATCAAAACAAGTCCAGTTTTTGCCGTCATTGCAACCGTTCAGGACACTCTACGGACAGCTGCTTCGCTGTGATTGGATATCCAGGGTGGTGGGGAGATAGACCACGCGCAAGGAGTGTCCAAGGTAGGCCTCGTGGTGGGTCTTCATATGGAACTGGAAGAGGACGCGGCTCAAACGTGTATGCAAACGTTGCACAGGTTGCTGGACCATCAATGGAGCAGGCCAATTATGTCATCACTGATAAAGACCGAGATGGCGTGACGGGTCTCAGTGAAACCCAATGGAAGAGTATAATGCATATTCTCAATGCGGGTTCAGGAAGAGGTCATAACAACGCCCCTGAGAACTTGACTGGTAAGTCCTCTAAGCCTTCTTGGATTTTGGATACAGGCGCCAGTCATCATTTGACTGGTAAACTGGATGTTTTGGAAGACGTGAGTGATATGGAACCGGTTCTCATCATACTGGCTGATGGTAGGGAAAAGGTTTCAGTTGTAGAAGGAAAAGTGAAAATTGGACAGAGTTTGGTGCTGAAATCTGTCTTCTATGTTGAGGATTTGCCTTCCGATTTGATTTCTGTTGGGCAACTTATGGATGAGAATAGATGTGTTGTGCAGTTAGCTGATCAGTTCTTGATTGTTCAGGACCGCACTTCGAGGATGGTGATTGGAGCGGCTAAGAGAGAGCAAGGAGCATTCCGCTTACGCAGTGTGGAGAGCGCAGCTGCAGCAATTACGAAGAGGAGGACACGTATGAGCTGTGGCATAAACGAATGGGACACCATGCTGCGAAAGTTGTTTGCTCGCTTCCTGTTGTTTCTAGTTCAGTATGTTCTGCTTTTCTGAATAAGGCGTGTGATGTTTGTCTCCGCGCAAAACAAACAAGATCTTGTTTCCCAGTTTCTATCAATAAAACTTTGAAAGCTTTTGACATGATACATACTGATCTATGGGGTCCTTATCGGACATAATCTTTTACTGGCGCAAGATATTTCCTAACTTTGGTAGATGATTACTCTAGAGGAGTTTGGATATATCTTCTTAAGGACAAAACAGAAGCCCCAACCCACTTACTGCACTTCTTATCTATGGTGAAAACGCAGTTTAAGACGAACGTACGTACAGTAAGAAGCGATAACGGGTCAGAGTTCTTATGCTTGCGAGATCAGTTTTTGAAGATGGGTATCATACATGAGACCTCTTGTGTGGGAACGCCACAACAGAATGGAAAGGTGGAGCGAAAGCACCGTCACATCCTTAACGTTGCTCGCGCCCTGCGTTTTGAAGCCAATCTCCCAATCGAATTTTGGGGAGAATGTATACTGGCTGCTGGATATTTGATTAATCGAACTCCAAGTTCGGTTCTTGATGGAGTTACTCCGTACGAAAGAATTTACAATAAGTCTCCTTCGTATGAACATCTGAGAGTGTTTGGAAGTCTCTGTTATTCTCACAATCAATCGACTAGGGGTGATAAATTCGCGCCACGAAGTAACAAGTGTGTGTTTATGGGATATCCCTACGGTAAAAAGGGATGGAGGCTGTTTGATATGGAAAAACATGAGTTCTTTGTCTCTAGAGATGTGGTCTTCTGCGAAAATAAGTTCCCGTATGCGACATCAAGTCAAGGCGTGTCCGGCTCTGAAACTCCACGACTCTGGGAACCAATCTCTGGTATTGACGTTCATGAAGAAGACGACTTGGAACGTTTAAAAACACAAGAGTTACAGAAGTATTGGGCCACCAAGAAAACTCAGGCCCAACAACAAATACGGTTCCGCCAGAACCTAGGCCCAGTCAACCGGTTTCCAATTTAGGCCCAAATGAAGCGACGACCGTTTTCTTCAGATCCGACACCCACCAGTGAAGAAACGCTTGAAACGCCGAGTGTTCCTGCACCACTACTTGGTCGGGGACAGAGAAAACGAGAACCCTCGGTTACTCTGAAGAATTAGGTCACCAATTCAGCACAGACGAGGACGCTTACGAATTCTGGTAAGGGAAAACCAGAGATGTTATATCCAATCTCGAAGTATGTAAGCTATGGGAGAATTTCGGCCAGACATACGACGTTTCAGGTTTCTACAGACAAGATTACTCCTCCCAAATCATATAAGAAGGCCGTGTTGGATGAGAGATTTCGAAATGCCATGGGCTATGAAATTGTTGCGCTGGAAGGGAGTCGAACGTGGGATGTTGTCGACTTGCCTCCGGGAAAAACGGCGATTGGTTGCAAATGGGTTTATACAGTGAAATACAGAGCCGATGGAACGATAGAGCGATTCAAGGCACGTCTTGTGGCGTTGGGAAATAAACAGGTAGAAGGAGTTGATTATAAGGAAACTTTTGCTCCGGTAGCAAAGATGGGGACCGTGAGACTATTTTTGGATGTTGCTACAAAACGTGGTTGGGATGTTCACCAGATGGACGTTCACAATGCTTTCTTGCACGGTGATCTCACGGAAGAAGTATACATGAAGCTGCCCCCGGGGTTTAAATCAGCTGATCCGACTAAGGTATGCCGCCTAAGAAAGTCGTTGTACGGTCTTCGCCAATCACCTCGATGCTGGTTTGAAAAGTTGTCGGCTGCACTACAAGAATATGGATTTGAACAATGCCGATCCGACTACTCTTTGTTTACATACACAAAAGGTACGACTCGGATTCAGATTCTTATTTACGTAGATGATCTTATAATTACGGGGAATCAACCTGCTGCGGTAGAGTTCTTTAAAATGTACTTGGCGTCATGTTTTAAGATGAAGGATTTGGGGTTGCTGAAATATTTTTTGGGCATAGAGGTTGCGAGAAACAAAACTGGAATGTATTTAAGTCAAAGGAAGTATGCTTTGGAGATAATTGAGGATGCTGGACTGTTAGGTTCGAAGCCAGCTACCTTTCCAATGGAACAGAATCAGAAACTGGCTGTCTCAGACTCGCCACTTCTTCTGAATCCAGAGAAATATAGACGACTAGTGGGGAGGCTGATATACATGGGCGTGACAAGACCTGATCTGACGTACTCTGTACATGTGCTTGCACAATTTATGCAAACACCACGTGAAGATCATTGGCATGCGGCATTGCGAGTAGTGCGATATTTGAATGGGAGCCCGGGATAGGGAGTGTTGCTTCGAGCTGATGACAATTTTCAAATCAATGGTTGGTCAGATTCAGATTGGGCGAGCTGCCCTTTAACGAGAAGGTCTGTTACTGGTTATTTTGTTCAACTAGGAAACTCTCCTATATCCTGGAAGACTAAGAAGCAGCACACAGTGAGTATGTCATCGGCTGAAGCAGAATATAGAGCGATGGCTTATCTCACGAAGGAATTGATTTGGCTAAAGCAGATTCTGCAGGCACTTGGGGTACAGCATAATCAGTCTATGCGTCTGTATTGTGACAGCAAGGCGGCTCTGCATATCAGTAACAATCCGGTTTTTCACGAGAGAACAAAACATATAGAGCTAGATTGTCATTTTATTAGAGATGAAATCTTGGCTGGTACAATTGCTACTTCACATGTATCGACAAAGGCTCAGCTAGCGGACGTCTTTACTAAAGTTCTTGGACGACACGAGTTTGAAGGATTCAGACACAACTTGGGCATTCGAGATTTGTATGCTCCAACTTGAGGGGGG
>A03:16389369..16393925_INT#LTR/Gypsy
AATTGGTGCGTGAGAGCGTTCTGGAGCGAACTATCGCGGCGAGAAGAGATGACAAGACCAACACAACCGAGCGTCGAATCCCTTTCGGCGGCGATGACGACGCAGTTCGCGGAGCAGCGCGAGACGAATGCGAACTTGCGAACGACGATCGAATCATCGATCGAGAAGTTAGAAGAGAAGTTCACGGCGAGGATCGACGCGAAATTCACGGAGTTGATCGAGCTGATGTCGCGATCGACGAGATCGACGGACGAGCCGACGATGATTGCGAATCCGATAACTCAACCTTACGTAACGCAGGTACCAAACTATAATCTGGAACCTGGCCGTAGCTTTAGGGTTGAGAACAATCGTACGATTGCTCCGTTGATGGATGACAGAGATAGTTTGATTCGGAAGGTTGAGCTTCCGATCTTTAGTGGGAGATGATGTATATGGTTGGATTGCTTTGGCTGAAAGATTTTTCAGGATTGGAGGTTACAATGAGTTGATGAAAATTGATCTGGTATCAGTAAGCTTGGGGGGTGATGTGTTAAGCTGGTTCAACAGTGAGGTATTGAGCAGACCATTCCTGAGCTGGAATGACTTCAAAGAAAGGTTAATTGCGCGATTCAGTAGGGTGAAGTTGCGAGATCCAAGCCAACCTTTCTTCAATGTTCATCAAACAGGAACCGTAGCTGAGTACATTCACAAGTTTGAGGATTTGTCAACTCAAGTTTACGGGATTTCTGACAAACAGAAAGAAGGGATTCATGAACGGTCTAACTCCAGAAATGCAAGAGGTGGTGACAATGTGTAAACCTTGTGATCTTCCCGAGATGATTGCGACCGCGTATCAAATGGAGACGAGTTCTTTGTTGAGTGTGGTCAAGAAAGAGATGCAACAACGTAACAAAGCACATCCGAGCAACACTCAAGATACAAGCAAATCATACTCGAGCTATACAACAAATGGGGGATGGAAGCAAAAGCAGACCGTACAAGCTACTGCGTCGAACCAGCCGAAACAAAGCGGAACGGCAAGACCCGCGTTGAGGTTATCGGATGGCCAGTTAGCAGATAAGAAGAGACTTGGTCTTTGTTTTCAGTGTGATGCGAAGTGGAGTAGACAACATGCTGCAGTTTGTCCTAATGCTGTTCTGCGGGTTTTGACGGTAGTAAATGGAGTGGAAATGGAGGTCATTACACAGGAGACAGGAGAGGGGGAAGAAGATGATATTGTGTGGGAACCACAACTGCGAACGATCTCTGTGAGCTCGTTGTTGGGATTATACTCTCCAACTACAACAAAGTTACGAGGCACGATTAAGAATCAGTCGATGGTAGTCATGGTTGACAGTGGAGCAACCCACAATTTCATATCACCATCTTTGGTGAAACAATTGAAGCTGAAAGCAGATAACCAAAGCTTAGAGATCATGTTGGGGACAGGAACATCAGTACCAGGAGTTGGGGTCTGTCGAGATGTGATAATCACGCTTCAAGGATTACCATTTCAGTCAGATTTCATTGTGTTGGAATTGGGAAACGTGGATGTTATATTGGGCATGTTATGGTTGAGATCGTTGGGGAAATGTGAGATTGATTGGGAGAAGCACGAGTATGTGTTCTGTTATCATGGACGGAAAGTGACGTTAATGGGTGATCCATCCTTACACATACAAGGAACTTCGTTGAAAAGCTTACAACCAGAATCGGAGATTCCGGTGAGATTGAATGAAGTGTTGCTTCATTTTGCACACATTTTCAACGAACCAACAGAGCTTCCTCCGATAAGAGGACATGAACATAGCATTACTTTACAACCTGGAGTGGGACCTATTAGCGTGAGACCCTATAGGTATCCTCAGATTCACAAGGAAGTAATGGAGAAGAGTGTGCAGGAGATGTTGTCCACTGGAGCAATTCGACCAAGCCATAGTCCATACTCAAGCCATGTGTTGCTGGTAAAGAAGAAAGACAAAACTTGGAGGTTTTGTGTGGATTATAGGATGGTGAACAGAGCAACGATAGCAGACAAATATCCTATTCCCATGATAGACCAGTTGCTTGATGAGCTGAGTGGTTCGAAATGGTTTTCAAAACTGGATTTAAGGTCTGAATATCATCAAATAAGAATGAAAGAAGAGGATATAGAGAAGACAGCTTTCAGGACACATCAAGGCCACTATGAGTTCCTAGTTATGCCCTTCGGTTTGATGAATGCACCAGCGACATTTCAGTCACTGATGAATGAACTGTTCTCCGAGTTTCTGTGCAAGTTTGTTCTGGTTTTTTCGATGACATTCTGATATTCAGTTCGTCATTGGAGGAACATATTGAACATGTGTCTGCAGTATTGAAGGTATTTGAGAAGCACAAGCTATTTGCAAACAGAAATAAATGTGCATTTGGTCAGAGACAAGTGGAATACTTAGGCCATATCATATCGGCGGAGGGCGTGTCTACTGATCCTCAGAAAATTGCAGCAGTGACTAAATGGCCTACACCTCGAACAGTGAAAGATGTGAGAGGATTCTTGGGGTTGACTGGCTATTATCGGAAATTTGTGCAAAGCTATGGAATGCTAGCTAAACCTTTGACGGAGTTACTTAAGAAAGAGCAGTTTCTATGGTCTCAATACTCTCAAGCGGCGTTTGAGAAACTAAAGGTAGCAATGACATCTACACCAGTGTTGGCATTACCAGACTTTACACAAGTATTCATCATTGAGTCGGATGCATCTGGATTTGGGCTGGGAGCAGTATTAATGCAAGAGAAACACCCAATTGCATTCTTCAGTCATGCGTTGACTGAGAAGGAGCAGCTGAAACCGATATATGAGAGGGAGCTGATGGCAATTGTACTATCGATTCAGAAGTGGCGTCATTATTTGCTAGGAAGGAGATTCATTGTGCGAACAGATCAACAAAGTCTCAAGTATTTACTTGAGCAAAGGGAAGTCACGCTGGATTATCAGCGTTGGTTGACTCGCATTATGGGTTACGACTTTGACATTGAATATAAGGTGGGAGCAGAGAATAAGGTAGCTGATGGTCTGTCTCGTATTGTGCAGTATAAGAGTTTGAACTCGAAGTTTCATTGTTTCGCTTTGACTATACCAGCTGCACTGCAAGCTCAAGACATTTATGCGGAAGTTGATGGAAATGAGTGGATTCAGGATCTGATTGCGAGGTTGAGCAGAGGTGAGAAGCTGAAAGAGGGGTTTTTGGTGATACAAGGGAGACTCTTTAACAGAGGGAGCTTGGTGTTACCGTCTCAATCAAGACATATTCAGATGATTTTGCGAGAATATCATGATAGTCTCATTGGGGGCCATTCTGGAGTTTTGAAGACGTATAAAAGGATACGTGCGAGTTTTTATTGGCCGCAGATGCGAAAACAAGTTCAAGCGTATGTTGCGGCATGTGAAGTTTGTCAGACGCACAAATATACGACTCTTTCGCCGGCAGGGTTGCTTCAACCAATAGAGATCCCAACTCAGATTTGGGAAGATATTTCTATGGATTTCATAGAGGGTCTGCCGTCTTCAAAAGGTGTCAACGTGATCTTAGTGGTGGTGGATAGATTGAGTAAATACAGTCACTTTATCACATTGAAACATCCCTTTACGGCTTATGATGTTGCTGGGAAGTTTGTTCAGGAGATCATAAGGCTTCACGGGTATCCGAAGTCAATAATTTCGGATAGAGATAAGATCTTTTTGAGCAACTTTTGGAAAGATTGTTTCAAGTCTTCAGGTACACGTTTGCGCTTCCGCGTCGGCTCATCCTAAGACGTGGGCTAAGTTCTTGCCGTGGGCAGAACTCTGGTATAACACGTCGTTTCACACAGCTACGCAGTGCACTCCGTTCAAGCTGGTCTATGGAAGAGATCCTCCGTCTTTGTTGCGGTTTGAGGAAGGCTCAACGCATAATTTTCAGCTGGAATCGATGCTAAAGGAGCGTGATGTGTTGCTAGATGACGTCAAACATCATTTGATACGTGCATAAGAAGTAATGAAGAATAACGCTGACAAGAAGCGACGAGACTTAGAGTTTGACGTGGGGATGCGCGTCTATCTCAAATTACGGCCGTATAGACAGCAATCAGTCAGTCGACGAGTGTGTCAGAAACTTTCTGCACGTTACTATGGTCCATATGAAGTGTTGGAGAGGATTGGTAAAGTAGCGTATAGATTGAGGTTGCCTGAGGAGTCGAAGGTGCATCCAGTCTTTCATGTTTCACAGCTTAAACCGGTGATTGGAGCGGGCCGCAGTGTCATGCCGTTACCACCAGTTTTATCGGATGATGATGAATTGATTGTGGAACCTCAGGATATTCTGGATACACGTTATGATGGGGAAGGTCATTTGGAGATATTAGTGTTGTGGAAGAATTTACCTTCACATGAGACGTCTTGGATGCGCATGAGAGATTTTAAGAATCAGTTTCCTGGTTACCCACTTGAGGGCAAGCTGGTTCTTCAGAACGGGGGTAT
>A03:16419833..16422509_INT#LTR/unknown
ATTCTCCCCAACTAATAAAGAATTCGTCCTCGAATTCAAATCCTAAACATGCTATCCAATATCATCTTGAGAAAACACTGCATATCAAATTTTCTTTTGAGTCTCGGTCTCTCAGATCTCTTTCTGGATCTTGTTTCTCTCTCAATAAACTTCAACGAACATGGTCTTCATTTTCGGAGCCGCTTTCACTTGCCGATTCATAATCTCCACTGGCTGGATAAGTGTAGGCAACAAATTTTTTTTTTTTTTTTTTAAAATCGAGATCACTTGTGTGGCTGCTGCAAAATGAGCTCTAGCTCTCTCACGTCCTTCTTCAACACTGGCACTTGAACACATCATGGAAGTACAACAACTCAGATGATAATTGCAATCTAATCTGCTTCACAGTGAGATACGGTCACATACACTCGGCTTAGGCTTCTTTAGCTTCTGAGTTTTTGATCCCCTTTGAAAAGTCTTCATTTCAAGTAGATTACATTATCCAACTTAATTTCCAAGTCTCTCCAGCATTAACTACACCCTTTTTTTTTTTTTTTTTTTCTTGCGAGCTAAGCACAAGTCATGGATATGACCTCTAGATTTTAACTTAGCGATATGGTCCATGATCGTTCATATTATTCTTCATGAAACTTGACTCTGGTAGTCCAGTGAGTAAACCCATAATCAACATATCTCAATTCCAATCTGGAAGAAGTAGATTGTGTAATAATCCCATAAATAATTGATGTTTTGTTTTAACTATCTGACAAGTCAGACATGGAGACACAATGTAGCTACAACTTTTTTTTTTTTTTTTACTCTAGACCAATGATAGTAACACTTCTTATCTTTGTACCCGTAGATGTTTGGTGGATTGAAAAACGCAAGTGATGTGTTTGCTATAAGATCCTTTCTTTTTTAAAAAAAAAAAAAGCTTATCGTCCAACACACGAATTCGGTTTTGGTACATGTACATCCTGCTCAAAACTATGATATCCAATACTCCCAATCTCGATTTGTTTAACCAAAGTCGCATCGCTATCATGTGCTTGGCGTATCCTCCATACAATTCTGCCTGCACCAAGGTCTCAAAACCATCTATTTCTCCCTCAACAGTAATGATACACAATCTGAGACTAGCAAGTGTCCCAATAAAATCATGAACTTCCTTCCAGTACAATTACGATCTCCAAAACTAAAACGGAAATAACAATGCAGTCTCTCTGGTGTGATGCATATTTAATGACCTGATCTCCCTACATCAATCCACAACCCAAGCCAGTATCTGACACATCTGAGTAAACCTCGGTCTTGGTAGAACCAAAATTGGTGTCTTCATCAGCTGTGCTTTAATTCAGTGAACTCCACAAACAAAAATTTTCCAATCCCACTTGACGTCTTTACATGTAGAGAGCTTCTCCAACATTACTATACTAGCAAACTTGATTAACTTCCAGTAGTACCCTACTAACCAAAAAGCTGCAGATTTATGTAGTCGATAAAAATTCTGAAATTTCAATCGTTTTTCTCCACAATCAATAATGATGCTCTCCACGGTAAGATACTCGGTCTAATAAAATCCATGTCTGATGAATCTTCCATATGTTCTTTCAGCTCGGTCATCCCTGCTGCCGCTAATTGGTATAGAACTTGTGAAACCGGTGATGTCCCTGACTCCAACTCGATTGTACGAACAGCTCCTCTTGCTGGTGACAACTCTTCCAAAGGCCTCAAATATATCTCCATACTATGTAATAACTCTAAGATCCTGCAACTCATGTTGTCCATCATCCTTAACTATCGAAATGATCACCAAAAATCCATTTACTCCTATATCCAATAACTCCTCCGTATGTGGAATGTAGACAATGCAAACTATCATCGGATCCAGCAATATCAACTCTTGTCCTCAGGCAATCCAACTCTACTTGATGTCGTGGTAGCCAATCCACCCCATGGATGACATCGTAAAAAAAATGTAACTCCATCTCTGAAGAGTCTCCGAACAAATCAATCCTCTGAGCATAACCGATACATTGCGATGAATATAAATAGCTCCCACATCCCATGTCAGCTGTTTGAACTAACACGTCTCTGAAATGAACAACAATGCCAAAAACTCGGAAACAAAATCAAGCATAACTCCAATATCCATACAACGCAAGCTGCCGCACTCCCAATCCAAAAACGATCCCCACGAGTTTACAAACCAAACATACCTCCAAAATAGTCAACATACTCGTACACAAAAACAATACATGCCAACCAATGGCTCACACCTCATACCACGTAATCTCCCGTGACAAAACTCGTGGAACGATTGCTTGAAGTAGGGTAGAAGCAGAAACGTCACATATCCACTCCTGGATAATCTCAGAATCATGACCGAAGGAACTGATAACACTCCTGAGACAAACTGACGAACTGAGACATCACACCATCTGCTGCTGAACATCTCTGTAGAACCCTGTTAGTCGAAGGATGAATGACGATGATTTTACTCATCGTCATAGAAAGAGACAATTGAGTTATTAATTACTGGACGAATGGTGCTAAAAGAACTTCGCAAACATTTTTTTTTATTATATATATATATATAAAAAGTATTTTATACTTTAAAAAGAAAACGTAGAAAACCGAATCCCCTAATCGCCATCCCGGGTCGAGGCCGGGACGGAACCCCGCTCTGATACCAAAT
>A03:16894676..16900368_INT#LTR/Copia
TGTGGTATCAGAGCTTCGATCAAATCATGAGTGATATCGTAGCTGTGACCGAGAAGATAAAAGGAGGCGGAGGACCTTCATCCATTAAATGTCCAATGTTGAGTGCAACCAATTACACAGTGTGGGCGGTAAGGATGAAGATAACCTTGCGTGTTCATAAAGTTTGGGAAGCTGTGGAAACAGAACAGAGTAATGATGAAAAGAATGATATGGCGCTGGCCTTGTTATTCCAGTCGATACCGGAGAATCTCACTCTGCAGGTAGGCGAGCTAGAGACAGCTAAACAAGTTTGGGAAGCAATAAAAACACGGCACATTGGAGCAGAACGAGTAAGAGAGGCAAGATTACAGACTCTAATGGCAGAATTTGAGAGAATGAAGATGAAAGATAGCGAAAGTATCGATGACTTCGGGGGAAAGTTATCAGAGTTAGCCTCAAAATCTGCATCCCTCGGTGCCACCATTGAAGAAGCCAAAATTGTCAAAAAGTTTCTTATGAGCCTTCCTCGAAAGAAGTACATACATATTGTTGATTCACTCGAGCAAGTGCTCGATCTTAATACAACAAGCTTTGAAGACATAATGGGACGATTAAAAGCGTATGAAGAACGTATTTGTGAAGAAGAAGAGAAAGAGGATGATCAGGGAAAGCTAATGTATTCAAATACAGAAAGTCGTTCTCAACAAGATCAACCTACTCGCGGATATGAACAAACAAATCGAGACTACAACAACAGAGGTCGTGGAGGACGTTTTAGTAGAGGAAGAGGACGAGGACGCTATGGAGGAAGAGGAGACTATAACTACGGAGGAAGAGGAGACTATAACTATGGAGGAAGAGGAGATTATAACAATGGAGGAAGAGGAGACTATAACAGAGATCCATACGCCGGAAGAGATGCATCACGCATCACTTGTTATCGTTGTGATAAGATAGGTCACTTCGTTGCTAACTGTCCTGACTTGAAACTGAAGCTACAAGAAGCTCAAGAAGCTGACAACACTGAGACTCAAGAGGCAGATGAACTTATGATGCATGAGGTAGTCTATTTAAACGAGAAGAATGTCGTGCCAGAGAAGTATGAAACTAACAGTGGAGATGACAATACATGGTACCTTGATAACGGTGCTAGCAATCACATGACCGGGGATCAAAGATACTTCTCAAAACTCGACACCACGATTACTGGAGAAGTACGGTTCGGAGATGACTCTAGGATAGACATCAGAGGGAAAGGTACAATTTCTTTTGTTGATATGAATGGGGATGGATTCTCGTAAAATGACAGATGTCTACCTCATACCTGATCTCAAGAGTAATATTATAAGCTTGGGGCAAGCTACTGAGGCAGGTTGTGACATAAGAATGAAAGGAGAGACACTCACAATGCATGATCCACACGGAAAACTACTGGTTACAGCCGTGAGATCAAAGAATCGATTATACAAAGTGAGAATGGGATTAAAGAGGCAACCACGACTTTATCTTATGAAAGATAATGAATCATGTAAGTGGCATGCTCGTTTAGGGCACATCAACTATGAGACTATCAGAAGTATGATACAAAAGAAGCTAGTCCTCGGTTTACCGTCTATAAATATTGAGAAAGGAGTATGTGGATCGTGTCTCTTTGGGAAACAGAGTCGTCTTGCCTTTCCAAAATCAACACCTTATCGCGCTGACAAAGTACTAGAGCTACTACACGGAGACCTTTGCGGACCTATAACACCGAGTACACAAGCCGGCAAGAGGTATGTATTTGTTGTAATAGATGATCACAGCAGATACATGTGGACAATGCTATTAAGAGAAAAATCAGAAGCGTTTGAGAAATTTAAAAAGCTGAGGAACATTGTTGAGCAAGAGACGAAGCAGAAGATTCAGACCTTAAGAACCGACAGAGGAGGAGAATTTATATCACAAGAGTTTAACTCTTACTGCAATCAAGCAGGAATAAAGCGACATCTCACCTCACCATACACACCACAACAAAACGGTGTGGTGGAGCGTAGGAACAGAACAATGATGGAGATGACAAGAAGTCTTATGAAGCATATGAGTTTACCGAACTACTTATGGGGAGAGACTATACGACATGTTACCTATCTACTCAACAGAGTAGCAACAAGATCACTGAATGATAAGACACCATACGAATTGTTTAGAGGCAAGAAACCCAATGTAAGCCATCTCCGGGTCTATGGCTGTGTTGGATACGCAAAGATAGTAGGCGTTCATCTCAAGAAACTGGATGATAGATCTCGAAAGCTGGTTCACCTAGGGACAGAACCAGGGTCTAAAGCATATAGATTATATGATCCCGTCACAAAGAAAGTAATTGTGAGCAGAGATGTTATATTTGAGGAATCAAAAGGATGGGAATGGAGCAGAGAAGAAGCCAAAGTCAGTAACGATGAAGGATTTGAACTACAAATTGAAAGTTTTGGGAAACACGTGTTACGGGAAGTAGAAGAAACAGGGCCAACAAAGAGAGATGATCAAAAGGAAAATACAGAAGGTGGAGAAGAAACTGAAACAGAGAACCTTGACGAAGAAGAAACAGAGATACAATCACTCAGAAGATCAGAAAGACAAACAACACGACCGAAGTATCTTGATGATTACATTCTTTTGGCTGAAGAGCTAGGAGAAGAGGTATTAATGTATCTTAACGATGAACCAAGAGATTTTGGAGAAGCAAAGGAGTCAAGATATTGGACAAGAGCATGCGAAGAAGAAATAGAGTCCATAATAAAAAATAAAACGTGGACTCTAGTAGACTTACCACACGGAGCGAAACCTATTGGACTAAAGTGGATCTTCAAGCTAAAGCGCAACTCTGACGGAAGTATCAGCAAGTACAAAGCAAGACTCGTTGCTAAAGGGTATGTACAACGCTATGGGATCGATTTTGAGGAAGTATTCGCACCAGTAGCTAGAATCGAAACCATACGCCTTCTGGTGAGTATTGCTGCAGCAAACGGATGGGAAGTACACCATCTCGACGTTAAGACAGCGTTTCTTCATGGAGAGTTGAAGGAAACCGTTTATGTCACGCAACCGGAAGGCTTCGAGAAGAAAGGGAGTGAAGGAAAAGTCTATAAACTAAATAAGGCGTTATACGGCCTTAGACAAGCTCCAAGAGCATGGAATCATAAGCTGAACCAGATTCTGTATGAACTCCAGTTCATCAAGTGTGCTAAGGAACCATCAGTGTATCGCAAGGTCATCAATGGAGAGCTACTCGTTGTCGCCGTGTACGTCGACGACTTGTTTGTCACTGGAACAAGCAAAAGAAACATTGATGAGTTCAAGATAAACATGTCGAGTAAATTTGAGATGAGTGACTTAGGAACATTATCATATTACCTAGGAATTGAAGTATGTCAACATGAGGGAGGAATTACGTTAACTCAAAGAAGCTATGCATCTAAGATCCTAGAGAATGCGGGAATGATCAAGTGCAATCCATTGCACACGCCGATGGAGCTCGGCGTGAAACTATCAAAGTCAGAGAATGAGAAAGAAGTTGATGCAACAATATATCGGAAGAATGTTGGTTGCCTACGGTATCTCCTACACACGAGACCTGATCTCTCTTATGTAGTTGGAGTGCTTAGTCGGTTTATGCAGAGTCCAAGGGACTCTCACGGAGTGGCTATGAAACAAGTATTAAGGTATCTAAGAGGAAGCATGTCATATGGACTGGTGTTCGAGCGATCACCATCAAAGATACCAAAGCTTATTGGATACAGTGATAGCAGCTACAATGTAGATCCGGATGATGGAAAGAGCACAACTGGCCACATATTCTACATCAACAACAGCCCAATATCTTGGTGCTCACAGAAACAAGAAGTGGTGGCCTTATCGAGTTGTGAAGCGGAGTTCATGGCTGGAACAGACGCCGCACGGCAAGCTATATGGCTTCGAGATTTGCTCAGTGAGATAACCGGCAAGCAGAGTGAGAAAGTGGTGATACGCATTGACAATCAGTCTGCTATTGCATTAACTAAAAATCCGGTGTTCCATGGGAGAAGTAAACATATACACCGGAGATTTCATTTTATTCGTGAATGCGTTGAGAATGGACAGATTGAAGTTGAGTATGTTCAAGGGGATAAACAGAAAGCTGATATATTAACGAAAGCGTTGGGAAGAATCAGATTTCAAGAAATGAGAAGCTACATTGGAATGAAAGATAACTTCAAGCTTAAAGGGGAGAA
>A03:17005701..17009852_INT#LTR/Copia
TGGTATCAGAGGGTTATCGATTCCTCTAACCATAACTCTTACGCCTCTTTCATCTCTTCTCTTCTTCTTCTTCTTTCTTTCTTCTGTTATCAATGGCTGCTGTCCCTGCCCCCATTGATCGCGCATTTGGCGTCACAAACATCAAACATCATATACCCGTCATTCTCGATACCGATGTTCATAACTACGATGCATGGAGAGAGCTCTTTCTCCTCCACTGCCAGAGTTTTGATGTTGCAGGTCATTTAGATGGAACGCTGGAACCTGTTGATGCCAACGATGCAGTGTGGACGAAAAAAGACGGACTTGTCAAGCTGTGGCTTTACGGTACCTTGTCCAAGAATCTCTTTAAGAGTACTTTCAGAGCTGGAGGCACATCACGCGACGTTTGGCTCCGCATTGAAAACTTCTTCCGTAACAACAAGGAGGCCCGAGCCATTCAACTGGACAACCAGCTACGCACCAAGGAAATCGGCGACAAAACGATCGACGATTACTCACAGGAGCTTAAGTCAACTGCAGATCTGCTGGCGAATGTTGATGCTCCAGTTACGGAACGAACTCTTGTTACCTTCATGCTCAACGGACTCACGCCAAAATATGATAACATTATTAATGTAATCATGCATCGTCAGCCGTTCCCTTCCTTTGATGAAGCACGATCAATGCTCTTGCTTGAAGAACAACGTCTTAACCGGAGTCGCAAACAGAGCAACTCAGTAGACGACACATCCTCTGCAGACAAGGTTCTCAACACCACTGTTCAACAACATGACCGCAAGCAGCCACAACATCAACTACGCTTCAACAACAACCGAGGCCGTGGTCGTAACAACAGAGGACGAGGACGACACAACTTCAATACACCTCGCGGTCAATATCAACAGTGGCAGATTCCGTTCTGGTCCAATGGCTACGCTCTCTGGCCACAGCAGCTCAACGCATGGGGACAAAACCAACCCCTTCATCCACAGCAAGGCTTGCTTGGCCCACGTCCAAACAACTCAGTAGCTGTGTCTCAGAACCTGCAGCAAGGACAAGGAAGTGGCACTCAGCAAATACAACCAACAACGGACTTTGCTAACGCATTCAACACCATGACTCTGATTGACCCGACAGATAATCAATGGTACATGGATTCTGGTGCAACGGCACATTTGTCTAATTCAACAGGTAATCTTAAGTCCATTGTTGATCCTAGCATCGGAAAAACAATCGTTGTCGCCAACGGTAACTCCATCCCAATAAAATGTTCCGGCTCTTTCTCTTTTACTACTCCCACTCGTCCTTTATCTCTTCGCAATGTCCTTGTTACTCCTTCTATAATTAAAAATCTTGTCTCTGTTCGCAAATTCACTAAAGACAACTCTTGTTCTATTGAATTTGATCCTAATGGTTTCTCTGTTCATGATCTGCAGACCAGGAAGAGGATACTCCGCAGTGATAGTAGTGGAGATCTATATCCTCTTTTCCCTTTGCAGAATAAAAGTTCTTCTCAGCCTTCAGCTTTTCTAGCTTCTTCTTCCACAGTGTGGCATCGTCGTCTTGCTCACACTGGCAATCAAGTTTTAAATTCTCTACTATCTGCTTCTGCTTTACCTTGTAATAAAAGAGATCTTTCTCAAACTTGCCATGCTTGCGAGCTAGGTAAACAAATAAAACATCCTTTTTCTTCATCTGAAACTGTTGTCAATAATGCGTTTGAGATCATTCATTCGGATCTATGGACTTCTCCTGTTCAAAGCATCAGCGGTTACAAATATTATATCAATATTCTAATTTTTTGTGGGTGTATCCTCTCAGATCCAAAGCTGATGTTTTCACCAAATACACCCAGTTTGCCGCTTATGTCAAACACACTTCTCCAAAAATATCAAATTTTTTCAGTGTGATAACGGCAGTGAATTCAATAACTCTCAATTTCAAAAATTCTTTGCTTCTCAGGGTACTGTTTTCAGGTTTTCTTGCCCATATACTTCTCAACAAAATGGGCGTTCCGAAAGAATGATACGTACCATCAATAATGGCATTCGTTCTCTCTTATTTCAAGCTACTCTTCCTTCTCACTTTTGGGTTGAGGCGCTTCACACAGTTGTCCACATCCTCAACCTTCTTCCCACTAAAACAAATCAAAAACTACTCCCTTCACCAAGCTTTTCTCAAAACCAACCACTTACAATCATCTTAAAGTATTTGGTTACCCAAACCAAAATCATTCTCATCTCGCAAAGCTGTCTCCAAGATCCTCAGCTTGCATCTTTCTTGGGTATCCTACCAATCATCGAGGATACCGATGTCTTGATCTCAACACAAGAAAGATCATTATCTCGAGACATGTCAATTTCGATGAAGAAAAGTTTCCTTACGCTACATCAGCGAAATCTTCTTATGACTTTCTTGATATTTCTGATGACCTTCACCACATTTCGTGAGATTTTACAGGGCTCAAATGTTCCTACTCATCCTGCGGCTGTTGCAGTTCCAACAGAGCCAACTCAAGCTGTCCCAGAGGCAGTAGAGGTACCAAGGCATTCCATGATAACACGTTCCAAGCATGGAATCCACAAGGTGAGGCAACCCCTGTCTCTTTTAGCTCAAACACCTTCTCCTGTTCCAAAAAATCATGTTCAAGCTTTAAAAGATCCTTACTGGAATGCTTCAATGGGAGTTGAGTACGATGCTATTATCAAGAGTGAAACTTTTGATCTTGTTCCAAGACCGAAAAATGCTAATATCATTCGGTCAATGTGGCTCTACAAGAATAAATATAATGCAGATGGAACGTTCCAAAAGCCAAAATCCCGCCTTGTAGCCAACGGCAAATCTCAAGAAGAAGGCATTGACTTCTCCGAGACATTCAGCCCCGTAGTCAAACCGGCTACGATACGCTGTTCTTCATGTTGCGCTATCTCACTCATGGCTGATCCACCAGCTGGATGTTCAAAATGCATTCCTCCACGGTCGGCTCGACGAAACGGTATACATGTTCCAGCCCCCAGGCTTCGTTGATCCAGCAAAACCTAAACATGTCTGCAAGCTGAAAAGATCTATCTACGGATTAAAACAGGCACCGCGAGCTTGGAACGCACGCTTTGTCTCTTTTATCACTAACCACGGCTTTACTCAATCTAAAAGCGATACAAGTCTATTTGTTTACAGGAAAAACGGAGATCGGGCTTACCTGCTCCTTTACGTTGACGATATCATAGTCACGGCGTCAACTACCAACTTAAGAGACAAGATCATTGCAGACCTCAAAAGTGAATTCCCAATGACGGATGCTGGACAAATCAACTCCTTCCTAGGCGTATCGGCTGTGTTCAACGACAAAGGTCTCTTTCTAAATCAAACTCAATACGCTACAGAGATCATTGCACGAGCTGGCATGTCAGAATGCAAACCTTGCTCCACCCCCGTCGACATGAAATCCAAGCTAGGCGAAGACGATGGAGCACTAGTGACAAACCCTACAGAGTACCGAAGCCTCGCAGGTGCCTTGCAATACCTCACCTTCACTAGGCCAGATATACAATACGCAGTCCAACAAATATGCTTGTTCATGCATTCACCTCGAGAGCCTCACTTTCAAGCCTTACGCCGCATACTCAGATACCTCCAAGGAACTCTAACTCATGGCCTGCAGCTCCTCAAACACCAGAAGACCTCTCTCATTGCCTACTCGGATGCTGACTGGGCTGGGTGTCCTTCCACAAGGCGCTCCACTTCGGGTTATTGTGTTTACTTAGGGGACAACTTGATCTCATGGTCGGCTAAACGGCAACAAACGGTATCAAGGTCTAGTGCAGAGGCTGAATATAAAGGAGTTGCGAATGCAGTTGCTGAAACTTGTGGCATACGTAACCTTCTACTCGAGATGGGTTGTCCACTTCAAAAGGCTTCCATCGTGTATTGTGACAATGTCAGTGCGGTCTACCTCTCCTCCAACCCAGTGCAACATCAGCGAACAAAGCACATTGAGATAGACATTCATTTTGTCAGAGAAAAAGTACAGATGGGCCTAGTTCGTGTCCTGCATGTTCCCTCATCTCTACAATATGCGGACATTTTCACAAAAGGTCTTCCCTCTTCACTCTTCCTGAACTTTCGCTCCAGTTTAGGCGTCACGACACCGGACGCTCCAACTGCGGAGGG
>A03:17384246..17387241_INT#LTR/unknown
ATACTTCCCCCTTTGAAAACAAGCTTGCCCACAAGCTTGTATGGAAAGAAACCACTGAACAAATGATTCATGATCATGTTGGTCTCTTTTCTCTTGTTGACTCCAATACTTCAACAGTTAGCTAAGCTGAGCACATGAACCTTCTCTCTATACTTGAACATCCATGACTTGGGCAATTTACTTCTCCACCTTTGTTGCATCACCTTACTGTCTCTGTGGACATGCCAGCCACTCCACAAAACGTGAGCACAGCAAGTATATACACCCTGAATCAACCTCCCTGTCTCTTTATTTTTTCTGATTTTCAACTAAACCAGCCATCTCAGAAGAACAAGTAGAGTTACCCTTGCTTCTCCAGCGATGCCATAGAAAATAAGAACTGCTCCAAAGACACCACTCAATGTGTAATAACAGAGCATGCACTTGTTTCATTCTTTCTTTGTATTTGAACATCCATGTTTTGTAATTCCTCTTCCATTTCAGCTTCTGTTGTACCCAAACTTGTAGTCTATATCTCCTGATAGACATCAGTAACACAGCTCTTCTCTCTTTATGTAACTGAAGATTCACCACTTGTATCCACCATAGTGTGCTTGGTGCTGTCGTTTCTTTATGCTTACCAACACTTATCTCGAAAATATAATACCCGGTTACTGTTGAAAACCACACAATCAACACTTTTAACCTCCACAACCACTTCAGTATCCTCTTGTATACTCTCGCCCTTGAAATCAAGCTTGCCCTCAAGCTTACACAGAAGAAAATGATAAGGGATCTCTGCCATTCTGGTCTTGTATCTGCCACTGACATTGTGAGATCAGAGCAAACCCATCGCCACTCAACTCCTCTATGTTCCAGAAACAAACTGAAACGATTGTGATCCCTCATTGACATGATCCTCTTCTTAACATCAGATACTGCAGAAATTTTCTCCGCAACCGCATGCTCCAACACACACGCTAAAACCGAAACTGGTCTGAACCATTTAAATCGCCATTTGTGCTTCAGATGAAAATTGACGTCACCAAGAAGAAACTGTATTAAGCTTCGTGCGTCATATTTCCAGAAACGTTCGTATAGCCATGACGTATCTTGCTTACGCAGAACTTTGACATTCTTCTGCGCTAACATTCTCCTGCCTAAAACAAACTCTGTAGCATCATTCTCATCAGCCAGCTGGTCCACACAACCTTCCGAATCTGACACTGGTTTGAAGTGTTTCACTCTCCATTTGTGCTTCACGTGGTACTTCAAAACACCAAGAAGCAACTGTATTACGTACTTTGAATCCTGCCTCATCGTCACCGTAAGAAGCTTTTTCTGGTCCTTTTCGTCAATGACTTGGTTTGAATCCATTTGTAACATGATTCTCATCAGATTCAATAGTTTATACTTGAATTTCCGAGTTTTTAAGCACTTCCTCTCCCGCTTTTTACTTGGAACCCGTCGCAACCTCTGACCACACAGCCTACAGACACAAGCATTCTCCACATTCTCTGCATCAATAATCACAGTGCCCCCAGAAATTTCACTGAATCACTCTCTTTGAAAACTGGTGGTGGTGAATATATCTGCTGGACCAGTTGCTCCTGCAATGAATCCATGTTCTGTTCAAGTGGAATCAGTGTATCGTCCGTAACCAATACTACTGCTTCTTTTTGAGACTCTGAACGTGAAGCTCTCTGGAGCATTATAGCTGGTGACGAGCAATCAGGGACAAGACAATCATTCGACACCAAACCAGTCTCATGAACAGATTTTTTACTTGAATTCATTCGGTCAGTCAGCTTCTCTTCAACCAGAGAAAAATTTGAAACTGTCTCCAGAGATGAATCAAACTGCTCCACACAAGAATTTGCTGATATCTCAAGTTTTACACCAGCCTGATGCTCCATCTCCTGAAGCGACGCAGGCTTAAGCTCTACTTCTGCCTCTTGAGCAGCCTCTGACCTTGAAACATGCCAATCACTAGAACTCACAGACACACCATCAACAGTCGCTAATGCCATCAACTTCACCATATCTGGCCCATCCAGAGACATCTCTGCAACTAATTTCTCCTCCTGAGCTGCAATACATAGTGATTTTGACACCTGCTCTGCTTCTTTCTCTGTACTTAGTTCGTCCTCATGACCAGTCTCAGCAAAAACATCTTTCTCGAGTATTGTATCAGATTGTACAGAAACTTCTGCAGCAGGGACAGTCTGTATCACCATATCTCTTTCATGAACCGTCTCGGAATCTAAAGCTGGCTGAATCAAATCTGACAGAGAACAGTTCCTCACTACTCCAGTCTCATGAACAATGGCATTGTGTGAGGTTGATTCATCCGTGAAAGTTATATCACCAGAATCACCTGAACACAGTCGGGAACGTCGTCGCTTGTCTGCTTCCCACTCCAAGAAAGCTTTGTGGCCTCTATCATAACTAGCTTTCATTCTGATCTTCTCTGGATCATCATCAGCGCCAAATTGCCACAACAACGTTTCTTTCATATGTTTCCAGCTTCTAATAGGCCTCAAAGAATCGATACCACTAATGTACCTCTCAGCTTCATCCACAATGAATCCATAAGCCATGTGTAACTTCTCGAAGTCAGTGAGTCCCTTCCGAGCAAAGTAATGCTCCATCCACGAAATCCACTGCCTCAAGTCGACATCCGGAAACACTGGAACCGTAACGATTCCCATGACTGCGCTTGAATCCTCTCCAATCGTTGCGATCTGCTTCTCCACAGAATCCAATCGCTCTGCCGTCGCCTTATCGTTTCGCGTCACCAACGGATCTCTCTGCATCGTCTTGTTCGCATCATCTCTGGAAACTCCGCGATTTCCGTAACTTCCGTAATCTTCGCATCGTTCGTGAAACTCAATAGCGCCTCCGACGAATCCAGCAACAAAACCATCGCTTCCCTTGATTCTTACCGCCGATTCACCGAACTTCATCATCACCGTAACACCACCGCGTTAGCTTCGATCACAGTTTCACCGCACCAA
>A03:18119060..18129618_INT#LTR/unknown
GTTGGCGCCCACCGTGGGGCCTTTTTAGCAAAGTAACGTTAGTACTATGGTTGTCAGCAACGACAGTTCTTCGTCTGGCGAGGAGCGCGAAGCCCTCGAGGTGATGCCGGCTCCCGAGGTAACACCTACGCCTACACCAGTAACTCCGCTACCCCCTCCTGCGTCCATGGAAACCATCTTGGCACGCCTCGCCCTGCAAGAAGCGGCGCAGAAGGCGGCGGTCGACCAAATCACAGCGATAGCAAAAATACTCGCCCTATCGCTGCAAACGCCGAAGCTTCAACGGCGCAGTACCGTCGACACCTGTTCGCCACTGAACGAACCACCAACGTAGCACCTGCGCGGGATAACAACAACCAGAGCGCCGGTAACAGCAACCAGAGCGCTGGTAACGACATCAACGCAGACACCGCAAGCGAGCTAGCCGCGTTGAAACAGTCGGTCCTCGACATCAACTCAAAGATCCACCAGGTGACGACCTCGGCGCCCCAAATCGAGCACGTACTCGCGGAATCTCTTCGCACACCCTTCACGCAAAGGGTCACCGGCGTACGGCTCCAGAAGATGGAGAAACTTCGTCTTCCAACCTTCAAGGGTCTCTCCGACCCTTCTACTCATGTCACGTCCTTCAACATAGCGATGCGACGCGCAAATCTGACCGACGAAGACAAAGACGCCGGCTTTTGCCAACTCTTTGTCGAAACCCTAGAGGGACCGGCCCTTACTTGGTTCACAGGCCTCAGAGAAAACTCCGTCGATTGTTTCCACGACCTCTCGACGGCCTTCCTGAAGAATTATATCATGTTCACCAACCAAGAAACGACCGTGTCCGACCTGTGGAACCTCACTCATACCAGCGGCCAAAGCCTCCGCGACTTCATGGAGAAGTTCAAGGCTATCGTCTCGAAAGTTGATATTCCTGATCCTATCGCTGTCGAGTCTCTGATGAACACTTTGCACGTTGACTCCACGTTCCGTCAGGATCTCTACCGATACCCGACGAAATCTGTGTCTGACGCCATCGCTCGCTCAAACAACTTCATCCGCATGGAAGAAGACACAAGAGCAAAGTTTGCAAAAGAAGCAGCAGCGAAACAGCGACCCGCCCGAACAAACGACACCCGCCCTGAGCCCCGCCAGCACTCATCCGGTGGGAACACCACTCAGAAGCGAGGCTACGTTAGCTCGGTCGACGACGAGGAATCGCCAAAAACAGCAGCCGTCACGCGAGAGAAAGCCTGGAACCACTGGGATCGAGACTCCGCCTCGAAGCAATCAAAGTCGTCCGAACCAGCGAGTTCAAACTCCGAGGAGCCAAAGAAATGGTGCCTCTACCACAAAAGGGATTCCCATGATACGAAAGAATGCAAAGTCCTCATCGGGCAATTTTTCGACGGGATCACTAACGGGACAATTCAAATGCCCACCTCTCCAACGACACCGAAAAACACCAAAAGTTGGAGTAAGAACAAGGAGAAGAAGGCACAGAAGTCTCAGCAGAACACGGCCCCTAGCGAGGAAAGAGCGAGCCCTGAGCGCACTCCTGTCAACAACGTCGGCCCCGCCAACGACTCATCAGAAGACGAACATCCGCGTCGCCGGCGACGAGTGGAAGTCATACTCTCTCGCCCTTGTGACTCCTCTGACGACGACTCCTCGACAATGCAACCAGATTTACGCGACAAACTGAACAGCAAAGTCGAGCAATCTCTCACTTCCCCGACAACAGACAAAGATCTGCGCACCCTATTGAAGCGAAAAGAGCGCTACGAACGAACACGTAGGAAGCGCCGACCTCCGCGCGACCATCTCAAAATCCAGCGCCAGGAGAATAGGTCAAAACGGCGACCTTCGCGACCAGCTCAATTCAAAGGCCGATGACCTGCGAATCCAACTCAACCGTTCAAAAGGGTCCGATCTGCGACGACGTCTCGAATCAAAAAGAAAAAGCCCGCAGGCACTCTCATTCGAGAACACAACCGATGATTTAAGGAAGCACTCGAATCAATGCGAGCTACCCGCATCCGCACATTAGCGCGTAATAATGGGAGGATCACCTCCTTGCGGCGACTCAGTTCGAGCTGTCAAAGACTACAAACGACAAGCCACCACCTCCAAGAAGTGGCCGCCTCCAGTCGAAAATGATCACCAGATCACTTTTTCGGCACTAGATACCAAGGGTCCATGCCACACAACGATCCTCTCCTCGTCGACCTCGACATCGGAGAATGCCTAGTCGCAAAAGTCCTTATCGATACCGGCAGCTCAGTCGATCTCATCTTTCGCGACACACTCGACAAATGGGAGTCGATTTAGAGATATGAAGCCTTCCTCTCGCACGCTCACTGGCTTCAACGGGCCTCGGAGCAAATGATCGGAACAATTCGTCTTCCAGTATACGCAGGTGGTATAACCCGTACCGTCAAGTTCTCCGTCATCCGAGCCAAAGCACCTACAATGCCATCCTCGGAACACCATGGTTGCATTCCATGAAAGCCGTTCCCTCGACGTACCATCAATGCGTCAAGTTTCCCGGCAAAGACGGAAAAACACAGACGATTCGGGGAGATCAACAAGCCGCGAGAGAACTGCTGATTGCAACGTAAAGATGCAGCAACAGGCTTCCCTCGTCAACTCCGTCAGTAAACCACTCAGCAAGATATACCCCCAGAAGGAGGAAGTTCGCGAAGTCGCAATCGATGAATCCGACCCAACGAAAATCATCCGAGTTGGCGTCTACCTGTCCGACGACATATGTTCAAAGATCATCTCTTTCATCAAAGACAACGCTTCAACGTTCGCCTGGAAGACCTCCGACATGAAGGGATCGACCCGCAGTTACCTCCCATGACTGCACGTCGACCCGACGTTCAAACCCATCCGACAGAAGCGACGGAAACTCGGTCCAGAAAGATCAAGCAGTGAACGACGAAGTCGACGGCTCCTCGACGCGGGTTTTATTACCGAAGTTCGATACCCTGAATGGTTAGCCAACCCGGTCGTCGTCAAGAAGAAGAACGGCAAATGGCGCATATGCGTCGATTTCACGGACCTCAACAAGGCATGCCCAAAGGATAGTTACCCACTCCCTCACATCGATCGTCTCGTCGAATCAACCGGTAACGAACTCCTAACCTTCATGGACGCTTTCTCGGGCTACAACCAGATCTTGATGCATCCCGATGATCGCGAGAAGACAGCATTCATCACCGACAGAGGGACTTATTGCTACAAGGTGATGCCCTTCGGGCTAAAAAACGCCGGTGCGACTTATCAGCGACTCGTTAACCGAATGTTCGCTGATCAGCTTGGCAACACCATGGAAGTGTACATCGACGATATGTTGGTCAAATCGCTCAAGGCCGACGACCACCTAAATAACTTACGCGACTGCTTCAAGATCTTGAACGACTATGGGATGAAACTTAACCCGGCCAAATGTACCTTCGGTGTCACCTCTGGGGAATTCCTCGGCTACATCGTCACTCAGCGAGGAATCGAAGCTAACCCCAAGCAGATCTCGGCGATTCTCGATCTTCCAAGCCCGAAAAACAGCCGCGAAGTGCAGCGACTAACGGGACGCATAGCAGCTCTCAACAGGTTCATCTCGCGATCGACCGACAAGTGTCTTCCCTTCTACGAGCTACTAAGGGGAAACAAGAGGTTCGTCTGGGATGAAAAATGCGAAGAGGCATTCAATCAACTCAAGCATTATCTCACGACCCCACCCGTGCTATCGAAGCCAGAAGCCGGCGACACACTGTCTCTCTACATCGCCGTCACATCCTCCGCCGTCAGCAGCGTATTGATTCGAGAAGATAGGGGAGAACAGAAACCAATCTTTTACACAAGTAAAAGAATGACGGAGCCTGAGACGAGATATCCAACACTCGAAAAGATGGCCCTAGCTGTCGTCACCTCGGCAAGAAAACTGCGACCCTACTTCCAGTCGCACACGATCGAAGTACTGTCCAACCAACCACTCAGAACGGTTATGCAAAATACTAACCAATCGGGCGGTTGACCAAATGGGCGATGGAGCTGAGCGAACATGACATCGTATACAAGAATCGCACAGCAGCAAAGTCACAAGTCCTTGCCGACTTCTTGATCGAGTTGACGCCAGAGCTGGAGCAAGACCTCATCCTACCAAGTGTAAACTGGATCCTCCACGTGACGGTTCATCCACGAGTAAAGGATCAGGAGCAGGAGTGCAATTGCAATCACCAACAGGAGAACTCATTCGGCAGTCATTCAGTTTCGGTTTCGCGGCATCAAACAACGAAGCGAGTACGAATCCCTCATCGCGGGGCTCCGTCTCGCCAAGGCGGTGAAAGCCAAACGAATCAGCGCTTACTGCGACTCTCAACTCGTCGTAAGCCAATACCTCGGTGATTACGACGTCCGCAACGAAAGGATGGACGCCTACCTCAAACTCGTCCAGGACCTTACGCGAGACTTCGAGTTCTTCGAACTCACGAAGGTTCCTCGCGGAGAAAATGTTTGTGCCGACGCCCTCGCCGCTCTGGGAGCAAGCTACACGACCAAGTCAAAAGGACAATCCCGATCCAAAATCGAGAAACCAAGCATCGACACGAAGGCAGAACAGAAGCGATATAGCAGCGATCAACGACGCAATGGATATCGACGAAGCGGAATCCCTCGCAAGATGATCACCCAACAGATTGGCGCAAGGAACTCATCGATTACCTCGCGGAAGGTTTACTGCCCGTCGAGAAATGGGACGCCCGGCGACTGAAACGACGCAGCACACACTACGTCGTCATGGATGGGGAACTACACCGATGGACTGCAACAAAGGTACTACTCAAATGTATCGCCGGCGAAGAAACGAGACTCGTCATGGCCGAAACACACGAAGGAGCAGCCGGCAACCATTCAGGCGGGCGAGCTCTCGCACTAAAAGTTAAAAACCTCGGATTCTACTGGCCAACCATGAACGCCGACTGCGAGACATACGCGCGCAAATGCGATAAGTGCCAGCGCCACGCCAAAACCATACACAGCCCAACGGAGTTTCTCCACACCTTGACTGCTCCATACCCATTTATGCGATGGGGAATGGACATCATTGGTCCGATGCCGGCATCCCGACAAAAGAAGTTCATCCTGGTCCTTACCGATTACTTCACCAAATGGGTTGAAGCGAAGCCTACGCTAGCATAACCGACAAGGAGGTACAAAACTTCGTCTGGAAAAACATAATCTGCCGACACGGGCTCCCATACGAGATAATCACGGACAACGGTTCGCAATTCATCTCGCATCATTTCAAGGGCTTCTGCGACAGATGGCGCATTCGACTCAACATGTCGACACCGAGAAACCCGCAAAGTAATGGTCAAGCCGAATCGACAAACAAGACCATCATAGACGGTCTAAAGAAACGACTCGACTTAAAGAAAGGTTGCTGGGCAGACGAACTAGATGGTCCTGTGGTCTCATAGAACCACTCCTCGCGGAGCGACGAAGACTACACCCTTCTCAATGGCCTACGGCATCGAGGCAATGGCTCCTGCAGAAGTAAACGTGACGAGTACGCCGGTCACGAATGCCACAGAACACTGAACTCAACCGCGACATGCTCCTCGACGCACTCGACGATATCGAGGAAAAGCGCGACCAAGCGTTACTCCGTATCCAGAATTACCAGCATCAAATCGAGAGCTATTACAACAAAAAGGTCAAGTCGCGTCCTCTCGAAATGGGCAACCTTGTCTTAAGAAAGGTCTTCGAAAACACTAAGGAGTGGAAAGCCGGCAAGCTCGGAGCCAACTGGGAAGGACCATACAAGATAGTCGAAGTCATCAAGCCAGGAGTATACCGCCTCGAGACTTCGACAGGCGAAGCAGTACCGAGAGCCTGGAACTCCAAACATCTCCGCCTCTTCCATCCTTAGTCAAGGAAAATACCAACCCGAGTAAATGCGCCACAAAGGCCACTTTTACTCGCAATCTACTGATCGAGTAAATGCGCCACAAAGGCCACTTTTACTCGCAAAAAAAAAAAAAAAAAAAAAAAAAAAACGAGTAAATGCGCCACAAAGGCCACTTTTACTCGCAATCTAAGAACTACGAATGGCTTGATTCCCGCAAAGGGATACGTAGGCAGCCCAAAGGAAAAGGGTCCAGCCGAAAAAAAAAAAATATATAAACCCTCCCCGAGGAATCGATCTCCGAAGCAGACGATCACTTAAGCGATGCCTACACGAGCACGCCCCGGCTCCTCGAACAAACGTATCGGCACTCGCATCCCACGTTGAATACGTCCTGATCAGACACATATTCACGGGAATCGACCGCGTTGCGACCTAAACCAACATGGCCGAGACAATGACTCCAATTCATCCTATAATTAACTAAGTAAGGTCTGGCCAACCAAACGCTTGAAAATTACATTAGGATCGACTCGGAACCGTCAAAGTCGAAAACTCTTAATTAACAACTTAAACTTAAAGTGGCAAACGGTCGCGACTCAAAGAGGTCGATCGAGACAAAGTCATAACAAGTTTAAAATTATAATGATTCGACATCTCGAACAGCATTTACACCGAACGAACAGAGTCACTTCAAATCTTGAGAAATCACGATTTTGATAGACAAATCTAAGTTAAGTAAATCAGTTCAAATCACCAAAAGAGTTCAAGATGGCGAGAAAACAACAAAATAAAAGCCTCGAGGGCAAAGGTTCGAAAAGCTACAACAATGAGTCATATAAGACTCGAAAGAAAACAACATACAAGAGACGCTAATCCTCTCGGTCGCTCTCACGATCGTTGAGGGCAGAAAGCTCCGAAGCCCTAACACTCGACTCGCGAACAACTCCTCGTTACCTCGACGAGATCCTTCAGCCGAAGTATCCGAGAGCACGAGGACAGGAGCACCGTCTTCAGCAGCGTTGGTCCCCCGATTAGGTGTCTCCCCCTCAAACGCAGCCGAAGAACCCTCTACCAAAGGCGTCGGTTCGTCACGACGTCCATCGATTGGATCAGAAGGCGGAGTAACAAGATTTGCTGCGGTCTCTGGGTCAATCAGACTGGCGTTGGACCCGTAAGGATCAAGACTCGCCAAAATACGAGCATCTACAAACTGGGAATCCAGTACAAGAGGAGAAAGCGTGAGATCCCCCTCGGGTATCTCGCCAACCTTGAGCTCCTCGGCCTCCTGCTCGTACTTCTTCTCTTGCTCCGCGAAAAGATCGATCGTGGCTTGCAAGATGTCGCTCCCAGCCCTCTTCAAGGCTTCAAGGCATTTCCTGGTCCCAAAAGCTTGGCTATGAAGCAACCGAGCCTTGTCGTAAAGACTTCGGCGTTCCTCTCGGGAGCGAATCTTGGCGAAGCGACGGTTAGCCTTTGCAGACATCTCAGCTTCAACCCTTCCTCTTTCCTTCGTCACTTCCAAGATCCTGGAATCCCTAAGGCGCTTCATCTCTCTTTCATGAGATGCAGCGAGCGAAGCCTTCTCGCTCTCGAGCTCGGCATTCTTCTGCTCGAGCTCATGGATAACCCCGCGAGACGCCACCAAATCGGCCTTAAGTTCGTCTCTTCGAGCTATCGCGCGAGTGACCATCCCATTGAGCCTCTCAACGTTAGCCTTTGATGTACTTAGCTGACGAGCAGAAGCTTCCTCTTTCTCCGCGTGCTCCTTCTTGGCCAGCTCAAGTTCAGTCGAGACTCCTTTCAGGGCAGTGTCGTATTTGTCGATTACGACATTCATCGCGCCGTCTCCCTAAACGAACGAGGAGATGAAAATCGTAAGAAAGAATTAAGTAACGAAACACAAAAAAAAGGGGGAGAGATCGAAACGTTTACCAGCAGCTTTGCCCTCGCAGCCTCCTCGTATTCACTCCCAAAGATGAGGTCCTTCACGGCAGGTAGAGGTTTCGCCCTCCCCCTGAGTTGGCGAAGAAGCTCCCCCACTTCTCGGGAACATACGCCAGAGGGGCCGGCCCCTCGTAGTGGAAGGAGACTTTGTCCGGAAAGTTAATCCCGGGAGCCCTCCTTAAAACAGCAGAGCCGCGAGGAGACGTGCCGATCTGAACGGCCCCAGCCCCAGTAATAGCCGGGATTCCCTCGCGAGGAGACGCCAAAGTAGGAGATCGTACTTCATCGTCGATCTCATCGTTGTGCCTCCTCATTAAAAGCGGCGACTCTCCGCTATCTTCATCAGAACCGTCCAGAACGGCGGCGTTAAGGGAAGCCTCAGATCCATCTGCTTCCCCCGCCTCGTCTCGCTCTCTCGAGACTTCAGCCTCAGAAACCTCCTCTTCAGGTTGGGTTTCTTCTTCTTCTTCCTCAGCTCCAGTTGGCTCCTCGGGATCCTCCGACTGAACCTCAACAGACCTCTTGGTCTTCTTCCTCCTCTCTTCTTCTTCTGAGGATCACCGGAAAGAGGGACGCCACTCGCCTCCCCAGCACTCTCCTCGACTCCCGAGTTACCCCTCTTCCTCTTCCTACCTCCTCCAGTATTCGCAGCATCGGAAGGAGGAACCTCGCCAGCACGAGGGACGGCCGTCGAGGGCCCGCCCCCGCTAGCCAGTCCCAGTTGAGCAGCTAGCATCGCGCTTAAGTCTGGAAGAGTTCCCATTCTCTTTGCCTCGGTGACTTGCTTCTGGATATCTCTCGGAAAAATTTCTAGTCTCTTCTTGCGAATAGGAAGAGCTGTCGGAAGATCTGATCTCCCACCCTCCTGAAAACACAAGGCAAAGATGTCAGCACGCGATAAGTAAGCCATACGGCCAAAAAGAATACCAGAAACGGCGAGAGAACGCACTTCGAGCAATTCGATCTTTAAACTCGTAGGTCTTCTCGACGGTGATCTCGGACCAACGGTAGATTCTAAGCAAAGCGACGGCTCGAACGCTCTTCAGGAAATCCTCGGGATAGACGGAAGACGTAGGATGGCCAACTGCAAACAAAAGAAAAGGAGAGTCTCATTAAGAACAACAAAGTCAGACGCAGTTCGCGACAAGATACTCTACCACAGGAACGGTTCCAAAGAACCCGATAGTCCTCCTGAGGAGGCTCCTCGAAAGCCGAGTCGTCGGATTTAAGAAAGAAGTAAGAGCGCTGCCAATTCTGCGTCTTGTTCGGATGGCCGGCGCATACGTTACAGTTTGGTCGCATCTTCACCGAGTAGGTCCCGTCCTTCATGTCGGTTATCGAGGTCATCTCCTCGAAAGATCTGACGCTCATCGGCATATCGATCTGCTCCGCTAAAACCGATAAGGTGACGGCCAGTCGCAGCGAGCCGTTCAATAGTTGGCTGATCGCGATGTCTCGCCGCCTGGCGTACGCAGTGATTAATCGCGGGATCGGGAACCAACAGCGAGTGTCCTCCTGGAAGTAAGACTCGTATACCGTCTGATATCCGATCGGAGGAGACCAAGGTCTCTGCTCCTTCGTAGGGATAAGGAAGGTTACGCCTGTAGCGCCCTTGGATCGAAGAACCTTCTTCACACTCCTCGGGGTCGATTTAGTCTCTTCTACACCCTCCCAATCTTGACCAGCCACGAAGGCAGGGCGAAGCAGGTCGGGTAGAAGCCTCGGAAGCTCCTCGAAAATCCCGTCGGGATAGAAGGTCGTCGGGACTAACTCAGCTTCGGGATCGTCATTCTCAGGAGGATCGCCCTCCATAGGGCGAGCCCTCAAAGTAACCGAGTCGGCAGGCATCGCCCCGCTCTGCCCGTCTCTCGCGCACTCCGTCGCGTCTCTAACAGCGACGTTTTCATTCCCTTCCCTCGCAAGCCTCGTAGCATCTGCGACCAGGAGCCTTTGGGAACGAGACAAATTGGCGATATCCATCATCGCCGCATGGTGGGTAGATTCAAGATCCCCGAGACGACCTCCGTCGGGATTCCTTGCCGGCGTCGACGTCGCCGCAACCGATTTTCCTTTCTGTTGCCTCGATAATCTCGGAACCGATGACATAGTGAGATCGCGTCGAACGAAGGCTACAACACTTAGAGAGATAAAGGAAGGAGAGAGAAAGTACCTTTGATCGCGGAGGAAACTTAAAGAAATGAAAGGGGATCCGCATATTTATAAGGAGAAGAGAGGGAGGAGTTCGAGGCATCATCATTAGGTCTATTCGGGCCTAAATGGGCCTCGAAATTCCCCCTAAATACCCAGCGGACCCTCGCGGCGTTTCGACTCCCCGAGACACTCATGAAGGGAAAAAGGGGGAAAAATTCGAGGTATCATAATTAAGCCTAAATGGGCCTAAACGGGCCTCGAGTTTCCCCCAAAAAACCCCATCGACTCCCGCGACTTTCCGGCTTCTTATCTTAATTAACCAAACGGTTATCCTGAGATCGGTTAAACCGGTAAATTAGCCAGGATTTGCCGATCAAAATCTGGGAGCCTGCGACTCAACGACTCCGAGAGAAGGCATTATCGCAGCCTTCCCCGCGACTCATCGACCTATCATTTCAATCTCCCGACAGGACTTCTGTTCCTTTGAACCTTCGAGTTCCAGAATCCATCATGAGCTTGTCGACTCTTCGCTCACTGATGGACTGGGGGGACTTACTGTAGAGGA
>A03:1826813..1831215_INT#LTR/Copia
TGGTATCAGAGCCACAAGAAAATTAACGTAAATTTCTTTGTTGGTATTTGACGAGAGAAGAAGATATGAGTGGAAAAGATCTAGTGAGTTCATCAAGTACTGATCATGAAGGAAGAATGTCCCCGTATTATCTCGCGCCTGCGGACAATCCAGCAACGTCGATCTCTCCAGTGGTGCTCACGGGGGAGAACTATGCTGAGTGGGCATTAGAGCTCGAGAACGCCTTGCGTGCCAAGCGAAAAATAGGGTTTGTCAATGGAAGCTTGAAGATTCCAGATGAAACGGAGAAGCCGGTGGAAGCTGAAATGTGGAGGACTGTGAACTCCATGATCGTGGGGTGGATCAGGGCTTCTATCTCTCCGGTGTTGCGATCAACGGTTCCTTTCTCTCCCGATGCGTGCAAGATGTGGTCGGAGCTGAAGAAACGCTTCTCGGTGGGGAGCGCTGTGCGTGTACATCAGCTCAAGGCGGAGTTGGCTTCATGTAAACAAGATGGATCCACTGTTATGGACTATTTTGGAAGACTATCTCAAAAGTGGGAGGAGCTGTTGAGTTGCAAGCCGATTCCTAAGTGTAAGTGTGAAGCGGCTGACGTGTATGTCAAGGAATATGAAGAAGAGAAGGTTCATCAATTTCTTATGGGCCTAGATGAAGCAAGGTTTAGCAATGTCTGCGCTAACATTATTGGTTTGGAGGTGCTCCCTGATCTTAACTCGACATATCAAAGAGTAGTTCGAGAAGAGAAGAGACTTGGGGGAGCGCGTCTTGAAACAAAGGAGGCTCCAGTGGGGTTCGTAGCAAAGACAATACAGAGAGAAGGAGACGAAGGTGTGACCAGAGGTCGTAACTCTATCATCTGCGGGAATTGTGGTCGCACCGGACACGAGAAGAAGGAGTGTTGGCAAATTATAGGCTTTCCGGAGTGGTTTACTGAGAGGAATCAGGCGAATGGAAGAGGTGGCAGAGGCAGAGGACGAGGAAGAATGAACTCGTCGAGAGCTAATGCAGTGCAAACACCGAGTGCGTCTTCGTCTGGTAATCAAGGATCACAAGTGACGCAGCTGAGTGCAGAGCAGTGGGCATCTCTCGCCTCGTTGCTTGAAAGCCAGAAGCCAGCACCTATTCCAGACAGGTTAAACGGTACGGTACAAACTGGTGAGGTTATCATTGACACTGGAGCATCGCATCACATGACAGGGGATGTGTTCTTGTTGAGCAATGTCCGAAGTATTATACCCTGTCCTGTGAGCTTCGCTGATGGGAGTCATGTGATGGCAACCAAGAGTGGTAGTTTGCGGTTGTCGGTGAAACTGATTTTGGAGAATGTTCTTTTTGTTCCTAATTTGAATTGTACTCTGTTGTCTGTGGCGAAGTTGCTTAGACAGACAGGTTGTTTAGCCGTATTTACAGATACATTGTGTATTTTGCAGGACCGTTTTACGAGGACTCTGATTGGAGCCGGTGAAGTCAAAAATGGAGTTTATGTTTATCGGGATGTCACGGTCGCGAGAGGACACAGAGTTAAAGCTTCAGAGGATCAGGCTGTGTGGCATCGTCGTCTGGGACATCCTGCTTATGGTGTTTTGAGTTTTTTACCTTTTGTTTCTAGTGTTAAAGATGTGTTGAATAAGTTTGGTGGCTGCGACATTTGCTTTCAATCCAAACAAACCAGAGAAATGTTTTCTGAAAGTCTTAATAAAAGTTCTTCATCATTTGAGTTGATTCATGTAGACCTCTGGGGTCCTTATAGAGTACCATCCTCGTGTGGAGCAGTCTACTTTCTTACGATTGTGGATGACTTCTCCAGAGCTGTTTGGATTCATCTCCTGCTAGAGAAAAGAGAAGTCAAAACAGTTCTCCCGAACTTCATTGCTCTTGCAACTCGTCAGTTTGGCAAGACAGTTAAGATCGTGAGAAGTGATAATGGGAGTGAGTTCATGTGCCTATCTAAGTTCTTCACAGAGGTCGGAATCGTGCATCAGACTTCATGCGTGGCGACACCCCAGCAAAATGGACGTGTGGAGAGAAAGCATCGTCACATTTTGAATGTGGCAAGATCGATCTTGTTTCATGCTAATCTTCCTGTAAAGTTTTGGGGAGAGAGTGTGTTGACAGCAGCTCATCTTATAAATAGAACGCCAACAAAGTTGCTCAAAGGTAAAACACCATATGAATGTTTGTACGGAAAACCTCCTTTGTATGATGATATTAAAATATTTGGGTGCTTGTGCTTTGCGCACAAATCAAGGAGAGATAAGGATAAGTTTGGAGTACGCAGTGCAAGGTGTGTGTTTGTGGGATATCCTTACGCAAAGAAGGGTTGGAAGTTGTATGATCTTGACAGGGATGAGTTCTTTGTCTCAAGAGATGTGGTGTTCGATGAGGAAGTGTATCCTTATGCTGAGAAGAGAGAAGCGCCTGCAACATCAGTAGTGCCTCAGGTGGGGCGTGAACATTACGATGAGGAAGAGCAGGGCGAGGTGCTAGGTGACATGGAGAGAAGTTCGGAAGTTACTGATCAGATAGCGGTGGGCAGTGAGCCTATTGAGTCTGAGGTTACTGAGAAGACTACAGAAACGGTAGGCAGTGAAGTTGCGAAACAGAGTAATCAGGGGGAGAGTGAAGAACTCTTGGGTCGAGGACATAGGAAATCGATCCCATCAGTCAAGCTGCGCGACTACGTTACATATAATGCTCAAGTGTGCCCCGATAAACATAACACCGTCACCGGTCTGCAGTCAGAGGCCTCTACGAACTGGTCAGGTAAGAAACAATCCGTGTATCCTATCACAGATTATGTGACTGATGATTCCTTCCAGACCACCACCAAGCGTTTCTTGCAGCGGTCAGTGCAGGTGTGATACCGAAAAATTACAAAGAAGCGTTTGGAGATAAGAGATGGAACAAAGCAGTGAAAGGAGAAGTAACTGCGCTTGAGCTTAGCAGGACATGGGATGTGGTTGATCTTCCTGCAGGAAAGAAAGCTATAGGATGCAAATGGGTGTTCACTATTAAGTACAATGCGGATGGAACAATAGAAAGATACAAAGCGAGACTGGTTTGTTGTGGCAATCAGCAAACTGAAGGAGAAGATTATGAAGAAACCTTTGCGCCTGTTGCAAAGATGGATACCGTGCGCACACTGCTGGAAGTTGCTGCAGCAAAGAACTGGGAGGTGCACCAAATGGATGTTCACAACGCGTTCTTGCACGGAGACTTGGAAGAAGAAGTGTACATGAGATTGCCACCGGGATTTCAGTCAGATGATCCTAACAAGGTTTGTAAGCTCCGAAAGTCCTTATACGGGTTAAAGCAGGCGCCAAGGTGTTGGTTTGATAAGTTATCAAAGGCGCTTGAGAGGCTTGGATTTGTGCAGTCTTATGAGGATTATTCATTGTTCTATTACGTGAAGGGAGAGAAGAGTATAAGAGTTCTGGTCTATGTGGATGACTTAATTGTGACAGGGAATGATCTTGAACTGATCAAGAAGTTCAAGAAGAAGTTGAGTGAGATTTTTCACATGAAGGATCTTGGTAAGGCAAAATACTTTCTTGGCATAGAGATTGCAAGAGGACCTTTGGGAATGTATCTATCTCAAAGAAAATATGCATTGGATATTATAAATGAAGCTGGTCTGTTGGGGAGCAAGCCGGTGGCCACACCAATGGAAGTGAATCACCAACTTCTGAGAAATAAGAGTCCGTTGTGTAAGAATCCAGCGCAGTTTCGGAGAGTGGTTGGACGTCTGGTCTACTTGACAATCACTAGACCAGACCTGTGTTATTCAGTTCATGTTCTTTCTCAGGTTATGCATGCGCCAAGAGAAGCACATTGGGACGCAGCAATGAGAGTTATAAGATATCTAAAAGGTTCTCCGGGTCAGGGTATAATGTTGAAAGCCGATTGCGACTTGCATATACGAGCATACTGTGACTCCGATTGGGCCTCATGTCCGCGAACTAGAAGATCTCTATCTGCATATATGGTGATGTTGGGAACCTCACCGATAGCCTGGAAGACGAAGAAGCAGGACACGGTGTCTCATTCGTCGGCGGAGGCAGAGTATAGGGCTATGTCAGACGCCTTGAAGGAACTTCAGTGGTTGAAGAGGCTGTTAGCAGACCTTGGAGTTCAGCACAATGCACCTATGGACTTGTTCTGTGACAGCAAGTCAGCCATTTACATTGCAGCAAACCCAGTGTTCCATGAGCGTACTAAACATGTTGAAAAGGACTGTCATAGTGTAAGAGATGGGGTTAAAGCTAAGCTCATTGCTACGAGACATGTCAGGACGACTGAGCAACTGGCTGATATATTAACAAAGGCGTTGGGAAGTTCTGCATTTAGTTACTTGTTGTCCAAGTTTGGCGTGTGCGATTTACACGCTCCAACTTGAGGGGGAG
>A03:18291945..18296627_INT#LTR/Gypsy
AATTTGGTATCAGAGCAAGACGAACCTGAGGACTTGCAATGGGACCGAAGAGGGCTGATGACAAGGTGGTGGAACAGACCCAACTCGTCGACGAGCGATTCGAGGCGATGGAGGGGAAGTTAACCACGATGTTGGATGAACGGATGAGCGAGATGATGAAGATGATGGCCAGTGGGTTTGAGAAACTTGAGCTGCGGAAGGTAAGTCAAACCGGGGAGAAGGATCGGCGAGAAGTAGAGCCGATATCCTCGAGTTTGCTTTCCAACCCAGTCGACGCTCTCAAGCCTACGGTGCATCTGGGAGAAGGATCGGGAAAGGAGATCATGGGGGAACCTCGGAGCGTGTCAGGTGCTAGATCCGTGACGGGAGCAGGACACGAAACGAGCTCTGTCGTCAATCAACCACCCACGTGGGGAACGACGGCAGAGAAGATCGATTCGCTGGCTCGGAAGCTGAAGATTCCATTGTTTGATGGTGATGACGCAGAAAGTTGGGTGTTGCGTATCAAACAATACTTCGAGCTGGAAGAGTTTTCGGAGGAGGAAAGGATGAAGGCGGTGCGGATGAGCTTCATCGGCGAGGCGTTACCGTTGGTATCGTTGGGAAAGGAACCGAAATCCCTTTCTCAGCTGGGAGCAGATGAAGGTGAGGGTACTAGAGCAATTTTCGCCGGTGAGAGACACCAGCGCGGGGGAAAGAGTCCTCTGCCTCAAACAGACGGACACAGTGCGGAGTTTCCGGCGGGAGTTTATCGCTCTGGCCTCAAACGCGCCTGAAATACCAGACCCGATTCTCGAGATGGCGTTTATGAACGGTCTGCATCCTCAGATCAAGGCGGGGGTTAAGATGATGCAGACCCGCGGGTTGCAGAAGGTGATGGATGCCGCAAAACTGGTAGAAGACTGGTCCTCAGGAGGAGAGACGACGGAGGAGCCGTTGGTCTCTACGGCTAAAGGATCTCGGGCCGCTGATGGCAAGTTTCAAGCCCAAACCAGTAAACCAGCCCAACAAGGAGGACAAGGGCCCAAAACCAAGCCCAACCAGAATTCGACGGCGTCGTTTAACTCACGAAGACCAAACCTAATCACAATCGACTCAAACCCCCATTTCGTCGTTAACGCCAACAGAGGTGGCGAAATGGAAGGCGGAGGGGCTTTGCTTCCGATGTGATGAGAAATACGTGTACCCCCACAAGTGTGCTCAGGCGGAGCTGGTGGTGCTGCTGGTGCTGGAGGATGGCACAGAGTTGGATGTTTCGAACTGCTCAGTGGAGCTTGAGGACAAGGGAGAACCGGAAGGAGTGGAGGTCGCAGAGATTTCCATCAGCTCAATCGTGGGAATCTCTTCATCACGCACCATCAAGTTGAGAGGGTCATGATGGGCCGAGATGTGGTGGTCTTGATAGATAGCGGAGCGACACATAACTTCGTATCAAAGGATTTGGTACAGGAGCTGAAGTTGTCAACTGATAAGACCCGAGGTTACAGTGTATTAACGGCGGGAGGAGTGACATTCAAAGGAGAAGGACGATGTAGTGAGTTGGAGCTGGAGTTACCCGGATGTACCGTCACCTCCAGTTTCTTACCGTTAGAGCTGGGAAGTGCGGATGTCATCTTAGGCATTCAGTGGCTTGAAACGTTGGGCAACATGAAAGTCAATTGGAAGCTTCAGATTCTACGTTTCAAAGTGGGAACTGATAAGTACGTGTTGCAAGGAGACCCAAGCCTGAAGTGTGCTGCAGTGTCGTTCAAATCACTCATGAAAACAATGCAGCAAGGGGAGGAGGCTATGTTGATTGAGTATAATGGAGTACAAGTGGAGGATGGGAGTGGGAAGGAAGTCACAGCGGTTCCTCAACGGTTGCAGAGGATCCTGGAGGAATACACGGAGGTGTTTAGCGAGCCACAAGGACTGCCACCGTCACGGGGAAGGGAGCATGCTATTATACTAAACAAAGATGCGAGTCCCGTGAGTGTCAGACCCTTTCGCTATCCACAGGCCCAGCGAGAGGAGATTGAAAAGCAGGTGGCGGCGATGCTGGCAGCAGGGATTATACGAGATAGCAACAGTCCATTCTCAAGCCCGGTGCTGTTGGTGAAGAAGAAGGATGGAAGTTGGAGGTTTTGCATCGATTACAGAGCCTTGAATAAAGTGACGGTTGCAGACTGCTATCCAATACCCATGATTGATCAGTTGTTAGACGAGTTGCAAGGGGCGGCGGTGTTTTCCAAGCTAGACCTCAAATCCGGTTATCATCAGATTCTGGTGAAGGCGGAAGATGTGCAGAAAACGGCGTTCAGAACTCACGACGGGCATTATGAGTTCCTTGTCATGCCTTTCGGCCTGACGAACGCTCCTGCCACGTTCCAATCATTGATGAACGAGGTGTTTCGAGGCTACCTGAGGAAATTTGTGCTAGTCTTCTTTGATGATATTCTTGTGTTCAGCAAGACGGAGGAGGAACACGAGGAACATCTGAGACAGGTGTTGGACGTACTTAAGAAGCACCAACTGTATGCCAACAGAAAAAAATGCGAATTTGGCAGCAGTAGCATTGAGTATTTGGGTCATGTGATTAGCAAGGATGGAGTAGCTGCGGATGAGGGAAAGATTCGAGCTATGACGGAATGGCGGGAACCCAAAACAGTCAAGGATCTCAGGGGGTTTCTTGGGCTGACGGGGTACTATCGAAAGTTTGTATTGGGGTATGGGGACATTGCTAGGCCGTTAACGTTCTTGCTCCGAAAGGATCAGTTCAAGTGGGGCGTCGAAGCAGGAGAAGCCTTTAAAAAATTGAAAGTAGCAATGTCGACTCTGCCAGTCCTAGCGCTACCTGACTTCAAGGAGCAGTTTGTGATAGAGTCGGACGCGTCGGGGATGGGGCTTGGGGCAGTACTGATGCAGAACCAGAGGCCAATTGCTTACTTCAGCCAAGCGTTAACAGCACGACAGCAAGTGAAGTCTGTATACGAACGCGAGCTAATGGCCATTGTGTTTGCCATACAGAAGTGGAGACACTATCTGTTGGGAAGAAAGTTCATAGTAAGAACCGACCAGAAGAGCTTGAAATTCCTACTTGAACAGAGGGAGATCAATATGGAGTATCAGCGGTGGTTGTCGAAGATACTGGGCTTTGACTTTGACATACACTACAAACCTGGCTTGGAGAATAAAGCGGCTGATGCACTGTCAAGGAAGGACCCAGTACTGGAGTTGTATGCTGTTTCAGTACCAGTCTCTATCCAACTAGAGGAAGTGGGGTCTGAAGTTGATAGGGATGAGGAGTTGAGTAAGCTGAAGCAGGAGGTCTCACAGGATCCACAGTCACACCCTGAATTCTCAGTGGTACAAGGAAGGTTGCTACGACAGGGTAAGCTGGTGTTGCCTAAGACGTCCAAACTGATTGGGGAGATTATGAGGGAATATCATGACAGTAAGTATGGCGGACATGGTGGAGTGCTGAAGACTCAAAAGCGGGTAGGAGCCCTGTTCTATTGGGTGGGGATGATGACAGACATCAGGAGGTACGTGGCCGCTTGTCAGACATGCCAGCGTCACAAGTACTCAACACTGGCACCAGGAGGGTTACTTCAACCTCTGCCTATTCCGACAGAAGTTTGGGAGGATATCTCACTTGATTTTATCGAAGGTTTGCCAAAATCAGAAGGAGTGAATTCGATTCTGGTAGTAGTAGATCGTCTCACTAAGTACGGACACTTTATCAGTCTCAAGCACCCATACACAGCCGTTGATGTCGCCGTGGTCTTTGTTCAGGAGGTGGTGCGCCTACATGGGTTTCCTAAGACTATCGTCTCTGATCGCGATCGAATCTTCACGGGACAGTTCTGGAAGGAGTTATTTCGACTGGCAGGAACAGGGTTGTGCTTCTCTACGGCGTATCACCCGCAGTCCGACGGTCAAACTGAGGTGACTAACAGAGGACTTGAGACGTATATGCGTTGCTTTGCGGGGGAGAAGCCACGGACGTGGGCAAAATTCTTGCAATGGGCGGAGTTCAGTTATAACACCTCCTTTCACTCAGCCATTCAGATGTCTCCTTTTCAAGCATTGTATGGTCGAGAACCCCCCCTCTCTGTTGCGTTTCGAGAATGGATCAACGAATAACGCAGAATTGGAGATGCGTTTGCGTGAGAGGGACGAAAACTTGGCGTTGTTGAGACAGCAGTTACTGAAGGCTCAACAGACCATGAAAGCACGAGCTGACAGTCATCGAAGGGAGGTGGAGTTTCAAGTAGGAGATAAGGTGTTTTTAAAGCTCCGTCCTTACCGACAGAAATCTTTGGCTAGGAGAGTGAATGAGAAGCTGTCAGCACGTTTCTATGGACCGTATGAGGTAGCAGCACGAGTGGGGAAGGTGGCGTATCGTCTGCACCTACCTGCAGAAGCACGTATACATCCCACCTTCCACGTTTCGCAGTTGAAGAAGGTTGTGGGGGAGGCGATGGAACCCGCAACGATTCCGCCGCAGCTGACTGAAGAGGGTGTTCTTGAAGCAACTCCAGAGGCTGTTTTGGCACATAGGGTGAACAACACTACGGGTCTACTGATTAAGTGGTCAGGATTGCCTGAAGCTGACTGCACTTGGGAGTGGAAGAGTGTGATCAAGAAGCAGTTTCCTGAGCTTGACCTTGAGGACAAGGTCAGTTTGAATGGGCGGAGTAA
>A03:18624144..18628663_INT#LTR/Copia
TGGTATCAGAGCCAGCGATCTGAAAACCTAATTTTTTTTTTTTTTTTTGCCTCTCGGCTTCTTCTACTTCGTTCTTCTTCCTCCTCTGTTTTCTTACTTCTTTGCGAAAACAGAGCTTTTGATTTTCTTCTCTGTTTTGTTTGACATACAAACAGAGTACTACCAATGGCTACCACCGATACTCCAAAACGCAAAACTATTTCACCTTTTGATTTAACTTCTGGAGATAACCCTGGAGCAGTAATCTCACATCCTCTTCTCAATGGAAACAACTATGATGAATGGGCTATTAATCTGCGGATGGCTATCAGTTCGCGTAAAAAGTTCGGCTTTCTTGACGGATCTATACCTAAGCCGGCAGCTGACTCTACTTATCTCGAAGACTGGGTTGCAAATAATCACTTGCTTGTTGGTTGGATCAAGCAGACTATTGAACCAAAACTCCGTTCTTCTATCTCAACTCGAGAAGTGGCGAAGGAGCTTTGGGATATTATCAAGAAGCGGTTCTCTATCAAGAGTGGAGCTCGACTCCAGCAGCTTCGTAATTCTCTCGCTACCTGTAAACAGAATGGTTCGTCAGTCGATGAATACTTTGGAAGATTAACCAAACTGTGGGATGGTATTGCGGAATGCTTAAACACAAAGAAGTGTGAATGTGGGAAGTGTACTTGCGACCTCACTGCTGCTCATGAAAAGGAGACAGAGATTCTTCGTATACACGATTTTCTTGCTGGTTTGGATGACTCTGTTCATGGAGTTGTTCGATCTCAGCTTTGTGCTATTACACCGCTTCCTGACTTGGATAGCATCTATCAAACTGTCCTTCAGAATGAAACAATCCGTTCTACTGTTAATCAAGAAGCTTCGGTTATGAGCTTTGCTGCACAAGCACAACAACAACAACTTCCAAGGTATCCACCAAATACGAGTACCGTCAACACTAGAGATGTCTCTCGACAGAGTGGAATTGATGGTTTTCAACCTCGAACTGGACCTGGGAATCGTGACATGACTCGTCACTGCACTGTTTGTGGACGTTAAGGACACGAGGCTACAGCATGCTTCAGAGTAATTGGTTACCCTGATTGGTATGGAGATAAGAATCGTGCCAAAAACACTCCCATGGGTCGTGGTCGTGGAACTACACCAAAAGCAAACTCGACTCAGATTGTTCACGCTAACTCGACGGTTCTTGCCTCTAATGCCGCAGTTACAGACAAGGATCGCCAAGGGATGGCTGGTATCACCGATGAACAATGGCAACTCATTCAACAAGTGCTAAACAATGCGAAACCAAATGAGCACCTCAGTGGTAAGAATGATAACTCATCTTGGATTCTGGATACTGGAGCTACACACCATATGACCGGACGGAGTGATCTCCTTACGGATATACATGATATTGATCCAATCTCGGTTCTTTTACCTGCGGGGTTGAATGTGCAGTCCACAAAACAGGGCACAATTCGACTTACCCCTCTTTTATCTCTTCAAAATGTTTATCTAGTCCCTGGTTTCCATACGAATCTGATTTCCTTTGGTCAGCTTGTTACAGATAACTCTCTGGTTGGTCAAGTAACAGATAAACTTTTGATTTTACAGGACCGCACTACGAGGATGCTGATTGGAGCGGGTGAACGAGAGAGAGAGGGATTGTACTGGTTTCGGGAGATCACCACACCAACGGCTCTACACACTTCTGTTAGCGAGGATTTAGTTTTGTTGGCATAGTCGCCTTGGTCATCCTTCTTCCCGAATTACTAGTTTGATTCCTGATGTCCGTAGTGGCTCTAGTGATCATGAAGTTTTGTTTCAGAATTGTGATGTTTGCTTACGAGCTAAACAAACTAGACAATGTTTTCCTGATAGTTCTAATAATGCTAAAGAAGTTTTTGATTTGATTCATTGCGACTTATGGGGACCTTATCGCACTACTGCGTTTTGTGGATCTCGCTATTTCTTGACGATTGTAGATGATTATTCACGAGCAGTCTGGTTATATTTATTGCCTGATAAGACTCATGTCGGTCAACATTTGAAAGCATTTTTTGCTATGATCGAAAGATAATTTACCAAGAAGGTAAAAACAATACGAAGTGATAATGGTACTGAGTTTATGTGCCTCACAAAGTATTTTCAGGACTCTGGTATTATTCATGAGACCTCTTGCGTACACACTCCTCAACAAAATGGCCGAGCTGAACGGAAGCACCGCCATATTCTGAATATTGCCAGAGCATTGAGGTTTCAAGCACATCTTCCTATTGAATATTGGGGTGAATGTGTGCTTGCAGCTGGTCATATTATTAATCACACGCCCTCTGCCCTTCTCGACAACAAGACTCCATTTGAAAAGCTCTATGGCTCTGCTCCTTCTTACAAACATCTTCGCGTCATTGGTTGCTTGGCATATGCTCACAATCTTGATCATAAGGGTGATAAGTTTACATCAAGGAGTCGTCGCTGCGTGTTACTAGGTTATCCATATGGTAAGAAAGGCTGGAAGCTTTATGATTTGGAGCGTAAGGTTGTGTTTTCTTCTCGTGATGTGGTGTTCCGAGAAAAGATATTTCCCTTTGCAACCTCGACTCCATCTTCTCCTGTTAAAACTGTTGTTAACGCTCCTGTTATTCATATGGATGATAATGACGATGATGATGCATCTGATAGTGTGTCTGATCAAACCCCTCCGTTGCTACCCGAACTAGTTGTGGTTCAGACGAATGATCCTGCTCCAGCTCCAGAGCAGCCCACAGAACTTCTCGGCAGAGGACACCGAATAAAGAAACCTTCTACCCGTCTGCAGGGTTTTGTTGCTAATGCAGTACGTATTGATCCTTCTCCTCTCTCTCTCTCTACACCTTCATCCGCACCACAGCATCTCTCAGGTCCAGTGTATCCTATCTCTGACTATCTCTCTGCAACTAAATTCTCTGACAATCATCGCAGTTTTATATCTGGTTTGTCAGCTCAGGTCTTACCACGATCATTTCATGAAGCAATGAAAGATAAAGTTTGGCGTGATGCTGCTCAACTTGAGATCGTGGCATTGGAAGATCAACATACTTGGGATTTAGTTGACCTTCCCCCTGGTAAGAAAGCTCTTGGCAATCGCTGGGTATGGACGATTAAATACCTTCATGATGGAACTGTATTACGACATAAAGGTCGCTTAGTGGTGTTTGGAAATCATCAGAGAGAGGGTTTGGACTACGACGAAACTTTTTCGCCTGTAGCTAAAATGACAACGGTTCGTTTGTTCTTGGACTTTGCAGTTAAAATGAATTATGAAATCCATCAAATGGATGTGCATAATGCATTTCTACATGGAGATTTACATGAGGAAGTCTACATGAAAATACCTCAAGGTTTTGGTTCTCCGAATGATACACGAGTTTGTCGCTTGCGCAAGTCTCTTTACGGCCTTAAGCAGTCTCCACGGTGTTGGTTCTCAAAATTAGCTGATTCACTTCGCGCTTATGGTTTCAAGCAAACACGGTCAGATTATTCATTGTTTGTATACTACAAAAATGGGGTCTCTCTTCGGGTGTTAGTGTATGTTGATGACCTTATAATCTCGGGTAACACACCTTTTGCGATTCAAGAATTCAAGGACTACCTTTCTACATGTTTTCATATGAAAGATCTTGGCCATCTCAAGTATTTTTTAGGCCTGGAAGTGGCTAGGAGTTCTCAAGGTATTTAACTTAAGCCAGCAGAAATATGCAACCGATATTGTGTCTGAAGTGGTCTTCTTGGCTGTAAACCGGTTGGGTCTCCGATAGATCAGAATCATCGGTTGGGTCTAGCTACTGGGCGTCTTCTTGATGACCCACAGAGGTACCGACGCTTGGTGGGTCGGCTTATTTACCTTTCTGCAACTCGTCCGGATCTTACATATGCGATTCATACTCTTTCGCAATTTATGCATTGTCCACGGGAGGATCATTGGCTGGCAGCGTTAAAAGTTGTTCGTTATCTTAAAGGAACACTTGGTCAGGGAATTATTTTTAGTGCCAAGTCGTCATTTCATTTTACAGGCTGGTGTGATTCGGATTGGGCAGCCTGTCCTCTAACAAGACGTTCTCTCACAGGTTGGATTGTTCAGCTTGGTTCTTCTCCTATTTCTTGGCAAACAAGGAAACAAGATACGGTGTCATGTTCCTCTGCAGAGGCAGAGTACCGAGCTCTCAATGAGGTTACTCGTGAGTTGAAATGGGTCAAAGCACTGCTAAAGGAGATGGGATATGATCATATTGGACCTATGTCGATCAAGTGTGATAGCAAACCGGCATTGCACATTAGTTCCAATCCAGTTTTTCATGAACGAACAAAACATATAGAGGTGGATTGTCATGCAGTTCGAGATGAGATACTTAAAGGAGTTATTCGACCATGTCATGTCTCCACCAAAGACCAATTGGCTGATATTCTAACAAAGGCTTTGGGAAGAAAGGAATTTGAGGCATTCATTTTCAAGTTGGGCATTACTAACTTGTATGCTCCAACTTGAGGGAGGG
>A03:18650268..18654682_INT#LTR/Gypsy
ATTTTTGGTATCAGAGCGGGGTTCCGTCCCGGCTCCGACCCGGGATGGCGATTTTTGGAGACCTGGTTTTATTCGGTTTTAGACGGTTTTAGATGATTTCAAATATTTTCGGGGATTTGGGAATTTTGTAAACGAAAATAAATAGCACCTTTCCGTTCGATATCACTTCTCCTTAAATGTTGGTATCAAAAGTTGAGCGTAAGTTAACATTTCGCTTTCCTTTCAGATGCCGCCAAGGAGAAGAACCACCCGTGCCCAGACCGCCAGAGCTGTTAGAGACAATGTAGATGAGCTGAGCAAGCCCGCAGTTCGCCACCGCGGCTCCACCAGTTGATCAGGATGCATTGAGACAGATGGTTCAGGATGCCGCTAGACAGGCAGCTCAGGAGGCACTTCAGCAGATTGCCCAGGAGACAGCCAGGCAGGCCGCTCAAGAGGCTGCCCGAGTAGCTGCTCAGGAGGTTGCTCGTCAGATGGCTGCCGTTCAACAGGGTCCTCAGGTTCAGGTGCAGCAGGGTCCACAGATTCGGGTTCAGCAAGTTCCACCGGTTCAGGTTCAGCAGGATCAGCATGATCATCAGGATCCCGTTCAGCAGGTTCCCCTTCCTCAGGTTCCACTGCAGCAGGGTCCAGCTCAGCAGTTTGCTCATGGTGTTCAGGATCTACCGCCACCACCACCGCGACCTCATGTTTACCCGGTTTATGATGAGAGGTTCTACAGGCTGACATGTCAGATGAGAAACATGGATATGGAGCATTTTAGCGGGACAGTGGATGCTGTAGCTGCACATGATTGGAAGTTAGCCTTGCAGCGGAAGCTGGAGATTATTGAGTGTCCACCAGAGTTGTCGCTCAGATTGACTATGCAGTATCTTCGTGGAGATGCTCTTATATGGTGGGAGGGAATACGATTGAGTCATTTTGGGCCAGAGAGGCTTACCTTCGCTGACTTCATTCGAGAGTTTGATAGGAAATACTTTCCGAAGGAAGCTATGGACAGGAAGAAGTGCGAGTTCGAGCATGTAAGCCAGGGAGAGATGTCTATCAGGGAGATGAGGTTGTGTTCAACCAACTTCGCAGATTTGCTGGAGTGGGCATTTCAGAGGAAGACATGATCAGGAAGTTTTTGAGTGGGATGCGAGTGGAGATTCGCAACAGGTGTCGGGTAGTCACTTACCACAGATTGGGAGATTTGGTGGAGAAAGCTGCCGAGCAGGAGGCAGGTTTGGCAGAGGAGCAGAAACTTACCAAAGCAGTTCATGTTAAGTCTGGAAAAGCTCCAGAGTCCCATAGCCGAGGAGGAGAGCAGTCAGGGTTACCGACTTGTCCCCGTTGTCGTCGCCGCCATAGTGGGAGGTGTCCTAGGTGTTTTACTTGTGGTCAGCTGGGACATATTTCGAAGTATTGTCAGGTTAAGCCAGTGGATACACCACCAGTCAGACAGATTGCCGCACCAGCAGTGGCGCAGGTTTGTTTTGGCTGTGGTCAGCCAGGTCACTTCATCAGAGATTGTCCGAGGAGGGGCAATGCGGCACTTCCACCACCACCGAAGCGTCTAGCCATCGCTCCACGAGTGTTTGCGGTTTGGAGATCTTCAGGGAGCTGAGCCGATAGCAGGTATGAGACTTTTCCATACTTGTTTGTGTTTGAGTCTTTTGGTTCGTCGTTGTCATGTGTAGTTAGTAAAAATCACGTGTAGGATCGGTTTCGGTTGGAGGAGAGTCAGCTTATACCTTATTCGACACGGGAGCTTCTCATAGTTTTGTGAGTCCGCGCTTAGTCCAGTCTTGGTCTTTTCGGGGTGTCTTCGAACCGAAGGCTAAGCAGATTCAGACTGCTGGCACGGAGAAGTTGGGAGCAGTTGGCATTCATCACGATGTACCAGTTCTACTTGGAGGAGTCGAGTTGCTCGGAGATTTGACAGAGATGGAGATGAGCTCCTACGATGTTATACTTGGGATGGATTGGTTGTCGCGACATCGAGTAGTCTTGGATTGTCCGAAGGCAAGAGTTAATATCCCTAGAGAAGAAGGAAAGATCATTTGCGAGGGCATTCAGACACACCGGGAAATTCCTATCGTCTCCATGTTGCGTGCCGAAGAATTATTGGAGAGTGGAGCAGAGGGATTTTTGGCAACCATTTCGATGGTTAAGGAGGACGGTCAGCAGGAGCTGCATGATATACCAGTGGTGCCGAGTACGAGGATGTTTTTGAAGCTTTAAAAGGGCCACCACCAGCTAGAGCGGACGTACTTACGATAGAAGTAGAGCCAGGAGCAGCACCAGTTTCACGAGCTCCATACCGTCTCGCACCAACTGAGATGGCAGAGTTAAAGAAGCAGTTGGAGGAGCTATCTGATAAGGGGTTTATCAGGCCGAGTACGTCACGTGGGAGCACCAGTGTTGTTGTGAAGAAGAAAGATGGGAGCTTCAGACTTGTATCGATTATAGAGGTTTGAACAAAGTGACCATCAAGAATAGTACCGCTCCCGCGTATCGACGAGTTGTTGGACCAGTTGCAGGGAGCTTCATGGTTCTCTAAGATTGACTTGGCATCGGGATACCACCAGATTGCGATAGCTGAGGGAGATGTGCGGAGACGGCATTCCGTACCCGTTATGGACATTACGAGCTTGTGGTGATGCCATTTGGGGTGACGAACGCACCAGCCGCGTTCATGAAGCTCAATGATGATGTGTTTCGAGGCAGCTGGATAAGTTTGTGATAGTTTTCATCGATGATATCTTGGTTTATTCTCGGAGTAGAAAGAGCATGCTGAGCATTTGCGGATTGTGTTGGGTAAGCTTCGGGAACATCAGTTGTTGCCAAGCTAAGTAAGTGTAACTTTTGGCAGGAAGATTGGATTTTTGGGTCACGTGGTTTCAGAAGCAGGAGTTGCCGTAGATCAGGAGAAGATTACCGCATTTCAGAGTGGCCGACACCTAAGAGTGCGACGGAGATCCGCAGTTTTCTCGGTTTGGCAGGATACTACAAAGTATGTCAACAGTTTTGCTAGCATTGCAAAGCCAATGACACGGCTAACAGGAAAAGACGCCAAGTTTGATTGGACAGAGGAATGTTCGGGAAGTTTCACTGAGTTGAAGCGGCAGCTGACCCATGCGCCAGTTTTGGTACTCCCGAGACCAGGAATACATATGATGTTTACACTGATGCGTCAGGCACCGGATTGGGATGTGTACTGATGCAGGAGGGTCAGGTCATTGCCTATGCATCACGACAACTGAGGCCTCACGAGGCCAATTATCCTACGCATGATTTGGAGTTGGCAGCAGTTGTATTCGCATTAAAGATCTGGAGGTCATACTTGTATGGAGAGAAGGTGAAGATTTTCACGGACCACAGAGTCTGAAGTACGTATTTACGCAGGCGGACTTGAATTTGAGGCAGCGTAGATGGATGGAGTTGTTAGCAGACTACAACTTGGAGATCACATATCATCCGGGAAAAGCCAATCATGTGGCGGATGCCCTGAGTAGGCGCAAAAGCGATGTATCGGAAACCAAAGAGGTCCAGGAGCTTACTGGGACACTTGCTACTCTCAGATTATGTGCAATTACTGTAGAAGGAGAGTCAGTTGGCGCTGAGGCTGTAGAGCGGGCAGACTTACTTTGGAGGATATGCTCAGAGCTTGTGTTTTAGATTGGGAAGGTAGTTGGGTGAAGTATCTACCTCTAGCCGAGTTTGCCTACAACAACAGCTATCATTCGAGTATTGAGATGGCACCATATGAGGCTCTATATGGTAGACCTTGTCGCACACCACTTTGTTGGACGGAAGTGGGAGAGCGACGTGAGATAGAACCAGCCATGGTTCAAGAGACAGTCGAGCAGGTTGAGATGCTCAAGATGCGGCTTAAGGAAGCCCATGACCGTCAAAAGAGTTATGCAGATAAGCGGCGAAAAGACTTGGAGTTTCAGGTTGGTGACCTGGTATACCTGAAAATGAGGACATTTCAGGGAGGATCTAAGACTCGGAAGCTAAAGAAGCTTAAACCGAGATATATGGGACCATATCCTATATTGGAGCGGATTGGAGCAGTTGCTTACCGATTGGATTTATCAGGAGAGCTATCAGACTTCCATGTGTTTCATGTGTCGGTTTTGAGGAAAGTCGTGAGAGAGCCAGAGCTCATTTTGCAGCAGCCACCTAGAGACCTTGGCAAAGGTTTACGTGGGTTGTGCCAGCCAGTAGAGATATTGGATCGCCAAGTGAAAGCAGATCATGGTATGATGACCATGTTGGTCAAGGTCCGTTGGGAGAGAGACGGGATTCAGGAGGAGACCTGGGAGTCCGAGCTCCAAATGAGGATTGATTATCCAGAGCTGTTTCGGGGTGTCATTGGAAAGTTTGGTGACTCGAATTCGGGGTCGAATTCTTTATTAGTGGGGGAGAGT
>A03:18754953..18759231_INT#LTR/Copia
TGGTATCAGAGCATTGACTCCTAAGACCTAATTTTTTTTTTCTCCGCCACCATTCTCTCTTCTTCTTCCTCTTCTTCTTAGACCTTTTCTGTTCATCTTTGCGAATCACCATGAACACTGCAAGCTCAGCATCCGTTGAACAAACTTCTGTGTTCAATGTTCAAAACCCTCAAAGCACGTTGCTTTCGGTGAATATGTCGAGTGTCACCAAACTCACCAACGTCAACTATTTAATGTGGAGTAAACAGGTTACTGCTTTACTTGAAGGTCATGAGTTACATACCTTCCTTGCTCACACAGATCAGTCTCCCCCTGCAACGATCACTGTCGACGGTCAATCCACCGTGAATCCAGCGTTTGCAGCCTGGCGCCGTCAAGATCGTCTCCTCTTCAGTGCCATGATAGGATCCATCTCTTTACCACTGCAGTCCATCGTCTCCAGCGCCACTACATCAGCCGAGATCTGGAGCCTCTTGGCTACTACCTTTGGAAATCCGACGCGGGGTCACATCCGACAACTCAAACACCAGATCAAGAGCTGCACTAAAGGCACCAAAACAATATCGGAGTACTTACGCACCATCAAAGCTAAGGCTGATGACTTAGCTCTACTAGGAAAACCAATGGATCCCGAGGATCTCACGGAGCAAATACTTGCGGGACTTGGTGAAGAGTACAAACCTGAGATTGATGCTGTTAATGGCAGAGATCAACCAATCTCGTTTTCTGAACTACATGAACGCCTCCTCAATCGAGAGGCTATGATCCTCTGCGCAGAAACTCCCCCGCCAGCACCCATTGTGGCAAATGCAACTGACACTCGATCATGGAGGCTGAACAACAACCAGCAAGCACGCGGAAATCAACAGTACCGCTCCAACAACAACAACAACCATCGCAACCACTATCACAACAACAATCAACAACGTGGAGGTCGTGGCCAGTATCATGGGAGATGCCAAGCCTGTGGCGTTCATGGTCACAGTGCCAAGTTCTGTCCTGAATTTCGTATGGTCCGTGGCTCCCAAGCTTCTCAGTCATGGCAGCCCTCTCCTTACCCACCGCAGTGGCATTCCTCTCCACAACCATGGCAGCCTAGAGCAAACGCAGCCATGCTTTCCGACTCCTCTACTTGGCTGCTTGATTCCGGTGCTTCCCACCATATGACTTCTGATCTCGGAAATCTCTCTCTCCACTCACCATACAGTGGCAATGATGACGTGATGCTTGGAGACGGTTCGGGTCTACAGATATCACACACGGGTTCATTCTCTACTCCAACTTATTCCCGTCCTTTTTTTATTAACAATGTTTTATGTGTTCCATCTCTTGAAAAAAATCTTATCTCTGTTTTTCAACTATGTACTACTAACGGGGTTTCTGTGACATTTACACCGACTTACTATCAGGTGAGAGACCTCCAAACGGGGACTCTTCGACTGGAAGGCAAGCCTAAGGACGGCACATACGAGTGGCCAACTCCGAGTTCATCACCACGCCCATCTCTTGCTTTTGCTTCCACCGCCAAAACCAACCTCTCGGATTGGCATTCTCGTTTAGGCCATCCTGCTTTTTCGATTTTAAAACACATTGTTTCAGCTTTTAATTTACCGGTTTCATCAAATGTTTTACTAAACAAGCCCTGCAATGCTTGTTCTATCAATAAGATGCATAAGTTACCTTTTTCTACTTCAACTTTGCAATCCAATCATCCTCTTGATATTGTTTTCTCTGATGTTTGGACCTCACCAATGGTTTCAGTAGACGGTTTTAAATATTATGTCATCTTCGTGGATCATTTCACAAGATACATTTGGCTTTATCCATTGAAGCAAAAATCTCAAGTCTTTGATGTGTTCACAAAGTTTCGGTCTTTGGTTGAAAACCAGTTTCAGTTCAAACTTAAGACCTTATACTCTGATAATGGTGGTGAATATATTGGTCTTTCGCATTTTCTAGCTACTCATGGGATTTCTCATTTTACAACTCCACCGCACACACCTGAGCACAACGGACTAGCTGAGAGACGCCACCGACATATAGTTGAAACTGGCTTATCTCTTCTGTCCCATGCTTCAATGCCTCGGTCATATTGGACCTATGCATTTGCAGCAGCGGTTTACTTGATCAACCGCATGCCCACACAAGTTCTTCAGCTCACATCTCCTTTTCAAAAACTGTTTTCTCGCAATCCAAATTTTGAAAAACTAAAAGTTTTTGGCTGTCTGTGCTTCCCTTGGCTCCGGCCTTACACCTCTAACAAGCTCGATGATCGCTCCACTCCATGTGTGTTCTTAGGCTACTCCATTACGCAGAGCGCGTACTTCTGTCTTGATCGCAACACGTCTAGAATTTACACATTCGTCATGTTTTATTCCACGAAACTGTTTTTCCTTTCAGTGTTGCAGGCAGTCTTACTACTACTCCAGTTTCTTCTCCAGTTGAGGATATCTCGGTCACCACCTCCTCAGTAACTCCTACTCAGATATATCGACAACCACAAGCACCACCAGCTCCACCACCACCAGCCGCACAGACTGAAACTACTGCAGCCACAGCGCCCTCTGGAGCACAACAAACAGCTGCACCTGGACCACCACCATCTCCGGCGCCTACTGCAGCAACCACAGACACATCATCACCTGCCGCACCACAACAAAAACCAACACGGATGAGCACCAGAAACCGCAAACCTGTCCAAAAGCTTAATCTTCATGCTACTGTACAGCATCCAAATGAAACAATTCCAACATCAGTAGCAGAGGCTCTCAAAGATCCTCGCTGGAGGGCAGCAATGCAGGCTGAGATTGACTCTTTATTTCGAAATAAAACTTATACTTTGGTCACACCTGAAATTGCTTCTAATATTGTTGGATGCAGGTGGATTTTCACCATAAAAAGATTGCCAAATGGAGCTGTTGACAGATTCAAAGCGCGGCTGGTTGCTAAGGGGTATCATCAACGACCAGGCATCGATTTTCATGACACCTTTAGTCCTGTTGTCAAACCTGCTACCATCAGACAAGTCCTCAGTATTGCTGTCTCACGCCAATGGCCACTCAGACAACTAGATGTGAACAATGCATTTCTGCAAGGCAAACTAGAAGATGATGTGTTCATGACTCAACCACCGGGGTTCCAAGATCCCTCAAACCCAACGGCTGTGTGTAAGTTACACAAAGCCATATATGGCCTTAAACAAGCCCCCGGGCATGGTACAATGAGCTCAAAACATTTCTTCTCCAATCTGGCTTCACTAACTCCTTGGCCGATGCTTCTCTTTTCGTCTACAACCACAGCAACGTCCTTCTCTATATGCTAGTTTACGTCGATGACTTGATCATCACAGGGAGTAACACTGATCACCTTAATCGTTTCATTCAATCTCTATCAACTCGTTTTTCTCTTAAAGATTTTGGTGAATTGTCATATTTTTTAGGAATGGAGGTACAACGTAATTCACGAGGTCTCTATCTAACCCAAACTCGTTATATTGCAGATCTCCTCCACAAGACAAAGATGTCGGATGCCAAGCCTATGCCAACACCAATGTGCCCATCGACAGTACTCACACTTCAAAGTGACGACCCACTACCATCTGGAACAGAGTACCGCGCAGTCATAGGCAGTCTACAATATCTCTCTCTTACACGGCCGGACATTGCCTACTCAGTAAACAAACTCTCCCAGTTCATGCATCTCCCACGTACCGAACATTGGACAGCAGCAAAACGGATACTGCGCTACTTAGCTGGCACTATCCACAAAGGTATCTTCTTCTCGTCCAACAACACACCATCACTTCACGCATTCACTGATGCTGATTGGGCTGGAAATCGAGACGACTACACCTCCACTGGCGCATACATTGTTTACTTTGGCAAACACCCTATCGCATGGTCATCTAAGAAACAAACTGGTGTCGCACGCTCATCTACTGAAGCTGAGTCCATTGCTTCGACTACTGCAGAAGCATGCTGGATCTTGTCCCTGCTACGGGAACTGGGGATCAAGGTGACTACAACTCCTACCATTTACTCAGACAATAAAGGTGCAACATACTTAAGTGCCAATCCAGTTTTTCACTCTAGGATGAAGCACTTAGCCTTAGACTATCACTTTGTTCGCCAACAAGTTCAGTCCCGCACGGTTCGAGTTACACACGTCTCATCACATGATCAGCTGGCTGACATTATGACAAAACCTCTCTCCCGCGCTCGCTTCAACGATCTGGCTATCAAGATTGGAATCACCTCCGGTGCTCCATCTTGAGGGGGCA
>A03:19508..24080_INT#LTR/Gypsy
AAGGTATCAGAGCTTGGACGATTCTCGGCGATGGCGGAAACACGAGCTCAAACTATGATGAAGGAAGCAGCAGCTCGCGGTGTAGAAGAAAGCTTGGGATCGCGAATCGATCACATGCTGGAGAGAACACAGCGATTGGAGGTTACGGTGGCGGATCAGAATACGAAGATGGATAAGAATATCGCAGATATGTTCGAAGCGATTCGCTTGATCCAAGGGAGCAAACATCAGGCGTCGACAAGTAATGAACAAAACACTGGTAGAGGATCGCCGGTAGTTTCTCATACTCCGATCCTTCCACACGGTTCCAACGAGATGGCGAGAGGCAGATCTGGTTTTCCGTACAATTACGCCGGTATCACTCGTATGGCGAAATTGGATTTTCCCAGATTTGATGGTGAACGCTTGAAGGAATGGTTATCTAAAGTAGAACAGCTATTTGTGATGGATAATACACCTGAGGAGTTGAAAGTGGGTTTAGCATCGATACATTTCGATGGTCTAGCCTCTACTTGGCATCAGGCGGTGATTCAATCTGAGATAAGTCATGATATCCTTCGGGATTGGCCGTTCTACAAGGAGTTGTTGAAAGAGAGATTTGAGGAAGTTTTAGATGATCCTATTGCAGAGTTGAAAGCATTGCAGGAAACTGATGGCATTGTTGACTATCATGGGAAGTTTGAGCTTATCAGAACGAGAGTCAAGCTTTCTGAGGAGTACTTAGTCAGTGCATATCTTGCAGGACTGAGAGTTGATACGCAAATGCACATCAGGATGTTTCAACCACAAACAGTCCGTCAATGCTTAATGTTGGGTCGTCTATATGAAAAGGCACATCCAAAGAAGGTCGTTTCTCAAGGGTGGGTGCCTCAGAAGGGTGGAATGCAGAGTAGAGGGTTATTACCAGTAAAGAAGGATACAGAAGCAAAAATGGAATTTCAGAAAGTAGCAGATAAACTTCCTGATAAGCCAAGACCGTTTCTCTCACAAGAGGAAATGAGCAAGAGGAGAGCTGCCGGTCTTTGCTACTTCTGTGATGAGAAATATTCACCAGGCCACTACTTGAAACATAAAAAAACACAACTGTTTATGCTTGAGTGTGAAGAAGATGAGGAAGTGTTGCAGAATGAAGTGGAGTTGAGTGACGAAGTAGAATCAGAGGTTGCTCATATCTCTGTTAATGCAGTAGCAGGCATTTCTGATTATCAAACGATGAGAGTGAAAGGAATTCATGGAAAACGTTCATTGTTCATTCTCATTGACTCTGGTTCAACTCATAATTTCATGGATGCATTGGTAGCTGAGAAGTTGGGTTGTGAGTTGAAGCCAACTGGTATTTCGAGAGTTGCAGTGGCTGATGGTAGGAAGTTGGGAGTGAGTAATAAGATTGATGACTTTCAATGGAATTTTCAGAGTATCTCTTTCAAAGCTGATTTTATGGTCATACCTTTGGGAGGTTGTGATATGGTTCTTGGAGTTCAGTGGTTACAACAATGGGGACCTATCACGTGGGACTTTCAGAATCTGACAATGCAGTTTAAGATGGGGAGGAAGGGCGTTTGTTACATGGGATTAAAGATGGTTCTGTTCGAGAAGTGAAGTCAGCTAAGCTGAACAGATTGAGAGAATCCGAGGTTCAGTTAGCAATGATATCGGTGCAGCGAATTGATACTGAAGTACAAGCGTCTGCATACACTCTGGAGATGCAGAATACCAACACAGAGAAATTATATCCTGGTATTTCAAACGCTTTACAAGAGTTTCAAGATATTTTTGAGGAACCAAAAGCTCTACCCCCTTTTCGCAAGAATCATGACCATAAGATACCACTGCTGGAAGGGTCTAATCCGATTAATCAGCGGCCATACCGGTATGCAGTGTATCAGAAAAATGAAATAGACAAGCTGGTTCAAGAGTTATTGGATGCAGGGACTATTCAACCTAGTTCAAGCTCATATGCTTCTCCTGTGGTTTTGGTTAAGAAGAAGGATGGGTCGTGGAGGTTATGTGTTGATTACCGTGGCCTGAATGGGATGACAGTGAAGGATCGTTTTCCTATTCCGTTAATAGCAGATTTAATGGATGAACTGGGAGGATCAAAGGTGTATTCCAAGATTGACTTACGTGCAGGCTACCATCAAGTGAGGATGAACACAGATGATATTCATAAAACTGCTTTTAAAACTCACAGTGGCCATTATGAATATCTTGTGATGCCTTTTGGTCTCACAAATGCACCTGCTACATTCCAAGGTCTAATGAACACAGTGTTTAAAAGTCTCTTAAGGAAGTGTGTTTTGATCTTCTTTGATGATATATTGGTGTATAGTTCATCAATGGAAGAGCATGAAGAGCATTTGAAAAGCGTTTTTGCATTGATGAGAAGTAACAAGCTCTTTGCGAAGATGAGTAAATGTGCCTTTGCCACTGACAGAGTTGAGTATTTGGGGCATTACATACAGGCAGAAGGAATTTCAACAGATCCTAATAAGATCAAGGCTGTTGCAGAGTGGGCTATTCCGGTATCTTTGAAGCAGTTGCGGGGGTTTCTCGGTCTAGCAGGGTATTACAGAAGCTATGTCAAGAGTTTTGGTATTATTGCTAGACCCTTAACAGCTTTGACCAAGAAGGATTGTTTTGGATGGTCGGAAGAAGCAACAGAAGCTTTCAATAACTTGAAACGAGCTCTGTGCGAAGCTCCAGTGTTAGCGCTGCCTCGTTTTGACTTATCCTTCGTTGTTGAAACTGATGCGTGTGGAGAGGGTATAGGTGCGGTGCTAATGCAAGAAGGCCACCCTATTGCTTACATCAGTCGTCATCTTAAGGGTAAGCAACTGCATCTTTCTATCTATGAGAAAGAACTTTTGGCAGTGGTGTTTGCAGTCCAAAAATGGCGTCATTATCTTCTTACTGGTCATTTTATAATCAAAACGGATCAGCGTAGTTTGAAGTACTTGCTTGAACAGAGATTGAATACTCCTATTCAGCAACAATGGCTGCCAAAACTCTTGGAATTTGACTATGAGATCCAGTATAAACAAGGTAAAGAGAACCTTGTTGCTGATGCTTTATCAAGGAAGGAAGGTTCTGAAGTGTTGCACATGGCAATGACTGTTTTGGAGTGTGATTTGATGTTACAGATTCAACAAAATTATGATTCTGATCCAACAACAAAGGAGATTATTGAAGCGTTGAAGTTGAGTCCGAGAAGTAAGAAACACTTTACATGGTCTCAAGAGATATTAAGGAGGAAGAGTAAGCTGGTTGTGCCGAATAATACTATTCTGCGTAACAAGATCTTAGATTGGATGCATAGTTCTTGCGGTGGAGGTCATTCCGGACGTGAAGTTACGAGACAGAGAGTGAAAGGTCTGTTTTATTGGAAAGGCATGACCACAGATATTCAAGCTTTCATACGCAGCTGTGAGGTTTGTCAAAGATGCAAGTATGACACTGCAGCTTATCCTGGTCTGATCCAACCTTTACCAATTCCTGAGTTGATTTGGACAGACATTTCCATGGATTTTATCGATGGATTACCTTCTTCTGCGGGTAAAACAGTGATTTTGGTGGTGGTTGACAGGTTATCTAAGGCCGCTCACTTCATTGCTCTCTCTCATCCGTATACTGCAGCATCAGTGGCTCAAGCTTTTCTCAACAATGTGTTCAAGTTACATGGCTTCCCAAGATCTATTGTCAGCGACCGTGATGCAGTTTTCTTAAGTGACTTTTGGAAAGAGCTGTTTGCTTTGCAGGGTGTAGCACTGAATTACTCAAGTGCGTACCATCCTCAGAGTGATGGACAATCTGAGGTGGTTAATCGCTGCTTGGAGACATATTTGAGGTGCATGTGTAGTGATGAGCCACATCTTTGGAGTCGGTGGTTGCCTCTAGCGGAGTTTTGGTACAACACGAACTATCACACAGCTATTCAGATGTCTCCTTTTGAAGCTGTGTATGGTCAAGCTCCTCCACAACACTTACCTTATCTACCTGGAGAGACTAAAGTGGCAGTGGTAGCTCGGTCGTTGGAAGAAAGGGAGAAGATGTTATTGGTCTTGAAGTTTCATCTCTTGAGAGCTCAGCATCGTATGCAACAGGTTGCTAATGATCATCGCACTGACAGGTCTTTCAATGTTGGTGATTATGTCTTTGTGAAGTTGCAACCTTACAGGCAAAACTCCGTAGTTCACCGAAGTAATCAGAAGCTAGCACCAAAATATTATGGGCCTTATGAGATCATTGATCGTTGTGGGAAGGTTGCTTACAAGTTGAGGCTTCCGGAGTCTTCTCAAGTCCATCCGGTTTTTCATGTTTCACAACTTAAGATAGTGGTGGGGGATGTCCACACTTCAACGGCTTTGCCTTCTCTTAACAATGAGTTGTTGGTTAAGGAACCGGAGTTTATCATTGAGAGGAAAATGGTTAAAAGGCAGAACAAACCTGCAACGATGGTTTTGGTGAAATGGAAGAATAGACCTGCAGAGGATTCAACGTGGGAGCTTTTGTATGATCTGGAGAAGCGCTTTCCTGATACAAACCTTGTGACAAGGTTGTCTAAACAGGGAGGATT
>A03:19650642..19655011_INT#LTR/Gypsy
GGTTGGTATCAGAGCTTTGCTACGTTCCTTGTTTATCATACACGATGGCAAGAACTCGTCGAGCACCGTTACGCACTGAAGCAGAAATCACCCGCGACGCCATTGCTGAGCTCCAAGCCCAGATGGCTACGATCACCGCCGCACTCCAAAATATTAATGTTTACCAACCACTCCCACCAGTTCGCGATAACAATAACAACAACAACAATGATGAAGACGATGAGGAAGATGAATTTGCAGCCGCAGCAGCTGCAGCTGATGATAACCCTTTTGCTCCTCTTCGTAACAACCGTGTTTTAGCTCACGATAACGCCCCAGTTATCGCCGCAGATGTTCGTTGGGAAACTGGATTCAAAACCGAAATCCCGGAGTTTCATGGGAATACCTCGGCTGAAGAACTGCTTGATTGGATAGTTACTGTGGAAGAAATTCTTGAGTTTAAAAGAGCACCAATGGAGCGCTGCGTTCCGTTACTAACTATGCGTTTTCGAGGACGCGCTGCAGCATGGTGGACTCAGTTGAAGACCACACAGGCTCGTCTCGGGAAGCCTAAAATCATGGCTTGGGACAAGCTTAAGTCAAAACTTAAGAAAACATTCTTACCATATAATTATGACCAACAGATGTTTCAACGTCTCCATACCATACGACAAGGAACCCGCTCTGTGGCTGAGTACTCTACCGAATTTTTCTTGCTTCTCAATCGTGTGGATATACAAGACTCCGAACGACAACTGGTTGCACGTTTTACAGCAGAACTCCGACAACAAATTCAACACACACTCAACCTCTTCCATCCTTTGACGTTGTCTGAAGCACATCAACAAGCACTTACCATTGAAGCACAAACTAAATCAACCTTCTCTTCCTGGACTAACGCCCGCCCAGCACGATCTTCTCCATCGCCGGCACAAACTCCCGATGATGCAGCCTTCCCCAAAACGGAAACAGCCATCGTCCCTGCTACGGATAATCGACAACTACGTCCAACGTCCCTGCGTTGTTTCTCTTGTGGAGAAATTGGTCATCGCCAGTCTAACTGCCCGACAAGAAACCGTCGCGGACTTCTCCTTGACACTTCTGGCAATGACGTCGAAGTGATTTATGATGAAGAACCTATAGACGCACACGAAGACACTGAGGTTCTTATCGCGGATACAGGCACATCGTTAATGCTTCGCCGTGTCTGTCTTGCGCCTCGAGTTTTGGCAGAAAACCCACAACGTCATAATCTTTTTCATTCGAAGTGTACGATTGAAGGAAAGGTTTGCAAATTCATCATCGATTCTGGTAGTAGTGAGAATGTGATCGCTGAGGAAGTAGTCAACAAACTCAATCTACCAACAGAGCTCCGTCCTTTTCCATATAAGCTAGCTTGGCTGGATCAGAAAACTGATTTGCTAATAACTCGCCGAGCAATGATATCTTTTTCAGTTGGGAATTCATACAAAGATCAAATCCAATGCGATGTGGCTCCCATGGATGCTTGCCATCTCCTCTTAGGCCGCCCATGGATATATGACCGCAGAATTCATCATGACGGCTTCAAAAACACTTACAGCTTTCGTTTTCAGGACCGTAACTTCACCTTACAACCATCCAAACCAGAAAAGCAGGTTCCGACTTCTTCTCCGGTGCTGATTCTTCAACGTAAGCAGTTTGAAGCAACGTTACAAGAAGAAGGTTTCATGGTCGCTCTTGTCAACACGAATATTTTTTCCATGTCACCCTCAGTTCCTGAAGCATTTTCTCCTCTCCTTCAAGAATTCACGGACGTCTTTCCAAGTGACTTACCCACCGGCCTTCCACCTCTTCGTGACATACAACATCACATCGACTTGGTTCCCGATGCAGTCCTTCCCAACCGAGCTCACTATCGTATGAGTCCTTCAGAACATGAAGAACTCCGGCGACAAGTGGAAGAACTTGTTTCTAAAGGTTTCTTAAGAGAAAGTCTAAGTCCATGTGCAGTCCCGGCTTTGCTCATACCAAAAAAGATGGTTCATGGAGAATGTGTGTGGATAGTCGTGCCATCAATAAAATCACCGTCCGTTACCGTTTTCCTATTCCTCGTTTGGACGATCTCCTCGATCAAATAGGTACTGCTGCAGTTTTCTCTAAACTCGACCTCAAGAGTGGTTACCATCAGATACGTATACGGCCCGGTGATGAATGGAAAACAGCGTTCAAAACTCGTGAAGTCTTTTTGACTGGCTTGTCATGCCTTTTGGTTTGTCAAACGCACCAAGTACTTTTATGAGAGTTATGAATCAAGCACTTCGACCTTTCATCGGGAAGTTCGTTGTTGTTTACTTTGACGATATACTCATATTTAGTTTGACGATGGAGGAACATCTTGCTCACCTCCGTGAAGTCCTCCTTGTCCTCCGCCAAAACCAGCTGTTTGCAACACTTAAAAAATGTGAGTTTGGCTCGGCTAAAGTACATTTTCTTGGCTACATTGTGTCTGCCGAGGGTCTAGCCGTGTTCTCGAGCGTATAAATGATAATGCATATCGTCTTCAGTTACCGGCTCATATCAACACTTCCGATGTCTTCAACGTTCGTTACTTATCACCGTACTTTCCACCAGATCAAGTGCACGATTCGGGGTCGAATCTTTCTTACCCGGAGGGACC
>A03:21109265..21113636_INT#LTR/Gypsy
GGGTGGTATCAGAGCCAGGCTACGCTCCGAAACTTTCTCAACCACTACGATGGTCCGAAAAACTCGTACTCAGCAATACGTTGAGGACGATGATATCCCAGCTACTCAACAATCAGTTAATGAGCTTCAGGCTCAAGTCACAGCACTTGTTGCTGCGGTAGCGGCGTTAAATACGCAGAACACCGCCCCAGCCCTTCGCAACAGACGCGACACACGACCGCTTAACCAGAACGACTCAGAGGAGGAAGATGACGGCGATGACAATCCGTTCGCTCCTCTCCAACGAACTCAACAAAACCGCAACAACAACAACGACTCCGACGACGACGCAACCAACAACTCGTGGAAATCTAGTTTCAAAATTGAGATTCCAGAATTCAAGGGTTCAAACATACCAGAAGAATTAATGGATTGGTTTGTCACCGTAGAAGAGATTCTTGAGTTCAAAGAAATACCATTGGATCGTTGCGTCCCCTTTATCGCAATACGGTTCTGAGATCGTGCAGCTGCCTGGTGGTCTCAAACCAAAACAACTCGCAGTCGTTTAGGGAAATCAAAGATCTCTACTTGGGCTAAACTCAAAAAAGAGATGCAGAAAAAAATTTTACCTTACAACTACGATCAACTAATGTTCCAGAAACTGCAGAGCCTTCGACAATGGAGTCGAACCGTGGATGAATATGCAACAGAGTTCTTTAAGATGATCAACCGTGTGGAAGTACGAGATTCCGAAAAGCAACTTGTCATGCGATTTATAGGAGGACTACATCAGCAGATTCAATTCACCTTGAATCTTTTTCAGCCACAGTCCCTTTCCGAAGCTCATCAACAAGCTATAACAATAGAGAACCAATCTCGTATGGGTTCCCAACCTTGGGGTTCCACCAGACAGAGCCGTCCTACAACAACACCAGCAACCATAACCCCATCTGATGCCACCGTCAATAAAGCAGAGACAGCAATTGTCCAGCAAACGTGGCACAACAGGCATGACCTGGAGGGCTACGGTGTTTCACTTGTGGAGAACTTGGCCATCGTCAATCAGCATGTCCAACACGTCAGCGTCGTGGGCTGCTCTTGGAAGAAATAAACGACGATCAAGAACCAATTTTTGACGACGAACCCGAAGACGTTGAAGAAGTATACCCCGATACAGGACATCTCCTTGTCGTCCGACGATCGTGTCTTGCCCCTAAAGCCGACGATCAATACCCACAACGAAATAGACTCTTCCAGTCTCGGTGCACAATTAATGGGCGTGTCTGTTCGTTTGTAATAGATTCTGGTAGCTGTGAGAACGTTATAGCAGCGGAGGTAGTATCCAAGCTAGATATCAAAGACGAACCACATCCCACGCCCTATAAACTCGCCTGGCTACAACAGACTCACGATCTCTTTGTCACTCGCAGAGCATTGATCACTTTCTCAGTGGGTAATATATACAAGGATCAGGTTTATTGTGACGTCGTCCCTATGGATGCCGCGCATTTACTCCTTGGTAGACCGTGGGAGTTTGATAGAAGAATTATCCACGACGGCTTCCTCAACACTTACAGCTTCACCTTCGATAACCATAAACTCGTTTTGAAACCATCCCCTTTGATGTTACAACCATCTCCGGCTCCACAGAAGCCGCCGGCTAGTACTGTCTTACTCCTTCAGCACAGACCCTTCGAGGACACCATGCGCGAAGAAGGAATGGTTCTCATTCTTTTGACTAAAGTTTCACGGACCGATCGATTCATTGAGGTTCCGCAAGCTTATAAACAATTGATCCAGGAATTCTCTGACGTGTTTCCCGAAGACTTACCAGACGGTTTGCCTCCTCTTCGAGATATACAGCATCGCATTGACTTCATGCCTGATGCAGCTTTACCAAACCGCTCACATTATCGTATGAGCCCCACAGAGCACGAAGAACTTCGACGCCAAGTAGAGGAGCTCGTTTCTAAGGGATTTTTGCGTGAAAGTGTAAGCCCTTGTGCTGTACCAGCACTTTTGATTCCAAAAAAAGATGGCTCCTGGCGTATGTGCGTAGATAGTCGAGCAATCAACAAGATAACCATTCGTTATAGATTTCCGATTCCGCGCCTAGACGACTTATTGGATCAAATTGGTACAGCTACCATCTTTTCTAAATTAGATCTTAAGAGCGGCTATCATCAAATCCGTATTAATCCAGGAGATGAGTGGAAAACAGCCTTCAAGACTCGTGAAGGACTATTTGAGTGGCTTGTTATGCCATTCGGTCTTTCTAACGCGCCTAGCACGTTTATGCGGGTAATGAATCAGGCGCTACGCCCGTTTATAGGCAAGTTCGTGGTAGTTTACTTTGATGATATCCTCATATTCAGTTCATCAGTATCAGACCACATTCAACACCTCGCTGCCGTTCTTCATGTTTTACGCCGTGATAAGTTCTTTGCAACTTTAAAAAAGTGTGAGTTCGGCGCTTCAGAAGTACAGTTCCTTGGTTACATTGTTTCAGACAAAGGTCTTGCTGTCGACCCTGGTAAGATTTCAGCCATCAAGATTGGAACGCATTAATGATAATGCATATCGCCTTCGCCTGCCCGCTGATATAAACACTTCTGATGTCTTTAACGTCAAGTATCTTACTCGGTTTGTTTCCAGCGCCAATGATCCAGATTCGGGGTCGAATCCTTCTCACCCGGGGAGACC
>A03:21128972..21133226_INT#LTR/Copia
TGGTATCAGAGCCATGGAAGCTCTTGAACTTTACTCTCCTCCATCACTGAAAATAGTGAACTCAGTTACTGTAAAACTCACTGAAAGAAACTACTTGTTATGGAAGAATCAGTTTGAAGCCTTTCTCAACGGTCAGAGACTCCTAGGGTTTGTCACCGGCGAAACACCAAGACCAGCGGCGACCCTCCCTGTTCCAGGCATCAACGGCACAACTACTCCAGTCACAAACCCTGATTACCACACGTGGTTTCAGACAGATCAGGTTATAAAGTCATGGCTGTTGGGTTCTTTCTCGGAAGATATACAAAGTCTAGTCGTGTCTTGCAACACTTCTCAGGAGATCTGGCTTACGCTGGGAAGACACTACAACCGTCCAACATCTTCTCGTTTGTTTGAACTTCAACGCAAGCTGCAGACAGTAACAAAGCAGGATCGGTCTATGACCGACTATCTTACTGACCTTAAGCTCATATGTGACCAGCTCACTTCGATTGGGAGTCCGGTACCCGAAAAGATGAAAATCTTTGCTGCTCTCCAAGGCTTAGGAAAAGATTATGAGCCTTTGATAACAAGTGTGGAAGGATCTGTTGATATGATGTCAAACCCTACACTAGAAGACCTGATTCCAAGGCTTCACAGCTATGACTCTCGCATTCAACGATACAACGCACCAACAGAAGCATCTCCTCACCTTGCCTTTAACGTTGAGAGATCCAACTATCAGACTGGTTACTACAACTCCAGAGGAAGAGGACAGTCAAACAGGCGTTTTGGAGCAAACAGAGGTAGAGGATCTTTCTCAACAAGAGGAAGAGGATTTCATCAACAACTGTCATCTTCCGGCTCTCAATCAGGCTCTTCCGTGTCGTCTGTATCGTCTGATGAGAGACCATCATGTCAGATCTGTGGAAGATATGGTCACAGTGCATTGAGATGCTGGCACAGGTTCAACAACACCTATCAGGAAGAAGACATGCCTACGGCTCTAGCTGCAATGCGCATTACAGACGTATCTGATCATGGTGGGGCTGAGTGGTTTGCTGACTCTGGAGCTACTTCTCACATAACAAACTCACCGAATCACCTTGCCTACACTCAACCATACAGAGGCAACGATGCGGTTCTCATTGGAGATGGAAACTTCTTGCCTATTACCCATGTTGGATCAGCAGACATAGCGTCAACCTCAGGTACTTCCCTACCTCTTAGAGATGTACTGGTCTGTCCAGGGATCACCAAGTCTTTGTTATCTGTCTCTAAGCTTACCAATGACTATCCATGCTCGTTTGAATTTGATTCTAACCGCGTGTATGTTAAGGACAAGCAAACGCAAAATCTGTTGAAACAAGGAAGCACCCGTGAGGGTCTATACAGTCTCAAGTCTCCGAAGCCTCAAGTCTTCTACTCTACCAGACAAGTTGCTGCGAGCGATGAAGTGTGGCATAGGAGGTTGGGACATCCACAAGAGCAAACTCTCAAGTTCCTGAGTCATAACAAATCTATTTTGGTCAATAAAAGTACCTTGAGGATGTGTGAACCATGTCAGCTAGGGAAGAGTTGTAGGTTACCGTTTGTTGCGTCTTCTTTTGTTGCGTCCAGACCTTTAGAGAGAGTCCATTGTGATCTCTGGGGTCCATCTCCTGTAACATCTAATCAAGGATTCAGATTTTATGTTATCTTTATTGACAACTACTCTCGTTACTGCTGGTTGTTTCCTCTAAAGACCAAGTCAGATTTCTTCAACGTATTTGTCTCCTTTCAGAAGCTTGTTGAGAATCAGTTGTCAACCAAAATAGGAGTGTTTCAGTGTGATGGAGGCGGAGAGTTCATCAGCAACAAATTTCTGGCTCACTTGAAGGAGAATGGAATTCAACAGTTCATCTCATGTCCGCATACTCCGCAGCAGAACGGTATGGCTGAACGAAAGCACCGCCACATAACAGAACTGGGATTGGCAATGATCTTTCAGAGCAGAGCGCCTCAAAGATACTGGGTCGAAGCATTCTACACGGCTAACTTCTTAAGCAATCTGTTGCCATCATCAGCTCTGCAAGACAAGAGAAGTCCGTTTGAGTTGCTACACGGAAAAGCTCCAGACTACTCTGCATTGAGAACTTTTGGATGCTCCTGTTATCCTATGTTGCGAGAATACGCTGCTACGAAGTTTGATCCACGATCTCTTCACTGTGTATTTCTCGGATATAATGATAAGTACAAAGGCTATCGATGTCTTTATCCACCAACAGGACGGTATACATCTCAAGACACGTCCTGTTTGATGAAGAGAGCTTCCCCTTTGGATCAGTGTATCAAAATCTTCACTCTCAAGCAACTACACCTTCTCTGGCAGCTTGGCAAAGAAGTTTTATAAAGGATAGTTCAGCTCAAGTTGAGAAACGGTCAAGCGTTTCGTCACCAGTGCTGACATCAACGGTTCAGATAGCTAAGTCTCAGGTGTCATCACAACCGCCTCTGTTTTCTCAAGATGACTTTCCACCTCTATCAAGAAACGTGGTGTCGTCGCAGATCACAGGAACAAATGAGACTTCAACTAGTCAGGCTGTGACAAGATCATCGGAGAACAGTAACAATCAAAGACACACTGCTCCAATCTCGACTTCACAACATTCAATGGTGACACGGTCCAAAGATGGAATAAGGAAGCCCAATCCTAAATACGCTTTGCTAGCTTATAGATCAACTGATCCACTTCCTACAACTGTGACAGCTGCTCTTCAAGACCCGAACTGGAACAACGCAATGGGAGAAGAGATTGAGAATTGCACCATCACAAAGACATGGTCTCTAGTTCCTAAAACTCCAGGGATGCATGTTTTGGGAAACCAATGGATATACAGATACAAGCTCAACGCAGACGGAACAGTCAAAAGTCACAGAGCTCGACTGGTAGCTCACGGTAACAAACAAGAAGAGGGAATAGACTATCTCGAGACATACAGTCCAGTAGTCAGGACAGCCACAGTCAGAACAGTTCTTCATCTCGCGACAATCATGAATTGGGAAGTGAAGCAAATGGATGTTAAGAACGCCTTCCTGCACGGTGATCTTCTGGAAACAGTGTATATGAAACAGCCTGCGGGTTTTGTTGATAAGACGAAGCCTGATTACGTTTGCCATCTTCACAAATCTCTCTACGGTTTGAAACAATCTCCCAGAGCCTGGTTCAACAAGTTTAGTGACTTCTTGATTGAATTTGGGTTTATCTGCAGCATCAAGGATCCATCTCTCTTCATATACAACAAAGATGGTAACATCATCATGTTATTACTCTATGTAGATGATATGGCGATTACCGGTAACAGCTCTGCAACTTTAACCAAGCTCCTTGAGGAATTAAACTCAAAATTCCGAATGAAGGATCTGGGGAAGCTACACTACTTTCTCGGAATTCAAGCAACATTCCATGATAAGGGATTGTTTCTGTCTCAAGAGCAGTATGCAGTAGATCTGTTAGGAGTTGCTGGAATGGAAAACTGCTCTCCAAGCAACACTCCTCTGCCGCTTCAACTCAACAATGCTCCAGATCAGGACAAGATCTTCTACAACCCACAATTCTTCAGGAAGCTGGCAGGAAAACTTCAGTATCTAACACTCACTAGGCCTGATATACAATTTGCGGTTAACTATGTGTGTCAAAAGATGCAGGCTCCGTCTGTTGCTGACTTCAACAATCTAAAGAGAATCTTGCGCTATGTTAAAGGTACGATCTCGATGGGGATTTCGTTTGTCCAAGACTCTGACTGCACTCTTAGAGCCTACAGCGACAGTGATTAGGCTGGCTGTCGAGCAACAAGACGATCCACTGGAGGGTTCTGCACGTTTCTGGGCCAAAACCTCATTTCCTGGTCTTCCAAGAAGCAACCCACAGTGTCCAAAAGCTCTACGGAGGCAGAGTATAGATCTTTGTCTGAAACAGCATCGGAAGTGGCTTGGCTGAGCATTCTACTCAGGGAGTTGGGTATTTCACTTCCGGTTACACCCCAATTGTTTGGAGATAACCTTTCATCCATCTATCTCACAGCAAATCCCGCCTTTCACAAAAGGACTAAACATTTTGAAACTGATTATCATTATGTTCGAGAGAGAGTGGCTCTCGGATCTTTGGTCGTCAAACATATTCCGGCTCAGCTACAACTTGCTGATATCTTCACCAAATCACTCCCCACTGCTTCATTCTGTCGACTACGATTCAAACTTGGCGTTGACGTGCCTCCCACGCCTCGTTTGAGAGGGG
>A03:21446689..21451535_INT#LTR/Copia
AGTGGTATCAGAGCCGTGGTTTTGGATCATTCCGCATCTTCTCAAGCATCAAGATCAATCAGAAGAGGAAATCTCAAGCAAGTAAGGAAGGTCAGGTCAAGGTTCGAAACTTATCTGTTTGTTCCTGTGTGTGCTGCTAAAGATCGACTCAGGATTGTTTGGTACGAGTTATTTGAGGAGTAAACTAGTTTGTAGTTCTTGGTGTGCTTCGGGTTTCTTCGGTTTTCTTATCAAAGACTGCAAGTCAAGAAGCCATGGAACCTACAAAGGGTAAGTTTGATGTTGAGAAGTTTGATGGGCAAGGGGATTTTGCGATCTGGAAACACAAGATGTTGTGTGCACTTGAAATTTTGGGTTTAGACTCCGTTCTTGAGGAAGAACCACCTGCATTGGAAGATGCTGATGCGGGAAAGTTAGAGCCTGCAACAGACGTCAAGCCAGATCCAAAGAGAGCAGCAAAAGACAAGCGAGTTAGAAGCCTTATTCAGATGAGTTTGAGCGATCAAATTATCAGGAAGGTGATGAAGGAGACTACGGCTTTGGGGATTTAGAGAGCACTGGAAAGAGACTATCAGACTAAGTTTCTTCCTAATCGCATTTACCTTAAACAAAGATTTGCGAGTTACAAAATGGACGAGCAAAAAAGCATCGAGGAAAACCTGGACGGTTTTCTCAAATTGGTAAATGATCTAGAGAGTCTGAATATCAACATCTCTGATGAGGATCAGGCTATTCAGATTCTTACAGGACTTCCTTCCAAGTTTGAACCTCTAGTTCATACATTGAAGTATGGGAGTGGAAAGGATACTCTCACTGTGAATGAGGTAGTTACTTCAGCTTACGCCAAAGAGACCGAGCTAAGGGAGAAAGGCGTTTTGGGAAAAGGAAAAGCTGTCGCAGAAGGTTTGTATGTTAACGAAAGAGGTAGAGGAGACAGGAGAGGGAACTTCTCGAGGAACAGGTCCAAGAGTAGAGGTAGAAATTTCTCAAAGCCAAGGGAGAACAAAGGTAAAGGTGGTTGTTTTACTTGTGGAAAGGAAGGACACTGGAAGCGTGAGTGTCCTGACAGAGGGAAAACAAAAGGTTCAGGTTCAGTGAACGTTGCTACCACTAAGAAAGAGCCTCTGGTGCTAACAGCAAGTATCCAAGATACGAGGAATGAATGGGTATTGGACTCCGGTGCTAGTTTTCACATCACACCAGACAAAGAAGCGTTATTTGATCTTAAAGAGTGCAAAGGAGGGAAGGTGTTAATGGGCAATAACACCTTCAGTGAGATAGATGGAGTTGGAAAGGTTCGTATAAAAAGGCCAGACGGGTCTATTGTGACTTTGACAGATGTTAAGTTCATGCCAACCATGGGAAGAAACTTGATATCCTATGGTTGTCTGGAGAAATCAGGATGTAGCTACGAAGGAGGAGACTTTGCGGTCAAATTCTACAAGGATGGAGCTGAAGTTTTGTCTGGCAAGTATAGAAATGGTTTGTACTACCTAGAGGGAACAGTTCTTCGGGGTGAGGTCTGCACTGCTGGTTCTCCGGTTGATTCCACTCATAAGTGGCATTCGAGGTTCGGTCATATTAGTCAGAAGGGTTTGGAGTTGCTAGTTAAAGAGGGTTACTTGAATAAAGGAGAAGTAAAGCAGTTGGATTTCTGCGAAAGCTGTGTGTTTGGTAAGTCCCACAAGCAAAGCTTTAAGAAGGGTAAGCACACTTCCAAAGAGGTTTTGGAGTATGTTCACTCAGATTTATGGGGTTCGCCGTCGGTCGTACCAAGTCTTGCAGAAAAGCTATACTTCATTACCTTTATAGATGACTATTCCAGGAAGGTTTGGATCTACTTCTTAAGAAGTAAAGATGAAGCGTTTGATGCTTTTAAGAATGGAAAATAGAAGTTGAGACTCAGACAGGAAGGAAGCTCAAGTGTTTGAGAACGGATAATGGTCTCGAGTATTGTAATAACCGGTTTGATAGTTATTGTGCATCTACTGGAGTGAAGAGACACAGGACGTGCGCTTATACTCCTCAGCAAAACGGTGTTTCAGAGAGGATGAATCGAACCGTTATGGAGCGTGTGAGATGTATGCTTTCAGAAAGTGGAATGGAGGAGAGATTTTGGGCAGAAGCGGCGTCTACTGCGGTCTATTTGATAAATAGGTCTCCTAGTTCAGCCATTGACTACAAAGTTCCAGAGGAGCTATGGTCAGGTACAAAACCAGGAGTGAAACATTTGAGGAGATTTGGGTCAGCTGCATATGTTCATGTGACTAAAGCAAAGACAAGTCCTCGAGCTGTTAAGGGCTACTTTGTGGGCTATCCGCAAGGCACGAAAGGGTTTAGGGTCTGGTTACCTGAGGAAGAGAAGTGCGTTATTAGCAGGAACGTAATATTCCATGAAGAAGAGGTCTTCAAGGATTCTCAAGGGTCGTCTCTACCTAAAGAAGTGAAAGGAATGATTAAAGAAGATAAAGGAAAAGCTGTGATAAAAGAAATATGAAGAAGCGTGTTTCCTTTAGTCCAAGTTTGATCAGAGGTCCATCTGTTTTTCCATGTGAAAATGATTCAGAAGCGTCTACTTCAGGTTCAGAATCAGTGGAGAACTCAGTTCCAGGTGGAGTGATTTCAGAAGAAACAGAAAGTGGAACTACAGTTCAGACTTCAGAAAATGAAACAGATTCTACTGGAGAAGGTGAACAGGATTTGGACAGTTATATCCTAGCAAGAGGCCGGAAAAGAAGGGAGAGCAAAATGCCATCAAAATATGATGATTTTGACGTTGTGGCTTATGCTTTGTCTGCGGCTCAGGATATTGAGACAGATGAGCCGAGATCCTATCAAGAAGCTATGAGGTCTAAAGATTGAGATCTTTGGAATGCAGCGAGTGATGATGAAATGGTCTCATTGAAGAAGAATGAGACTTGGTTTTGGTTAAAAGACCTGAGAAGAAGCGTGTAATTGGTTGTAAATGGGTTTACAAGAAGAAACCAGGAATCCCAGGAATCGAACCTCCTAGATATAAAGGAAGACTCGTTGCAAAGGGATATTCACAGGTAGAAGGTATTGACTACAACGAAGTTTTTGCTCCGGTAGTCAAACACATTTCAATCCGGATTATTCTGTCGTTGGTAGTGAATGAAGACCTATATCTAGAGCAGTTAGATGTGAAAACAGCCTTTCTAAATGGTACTCTAGAGGAGGAGATCTTTATGGAACAGCCAGAAGGATATGAAGTGGAAGGAAAGGATGAGATGGTTTGTTTACTGAAGAAATCTCTGTACGGCCTAAAACAGTCGCCGAGGCAGTGGAATAAGAGATTCGATAGCTTCATGAAAGATCAAGGTTTCAGACAGAGCCCATATGATCAGTGTGTTTATGTCAGCGGAGAAGATGTAACAAGCAGAATTTATCTCCTAATCTACGTTGATGACATGTTATTAGTGTCTAAGAGTATGACGGTTGTTCAAGCTAAAGGATAGTCTCAGTAGGGAATTTGAAATGAAGGATCTAGGAGCTGCTACAAGGATTCTAGGTATGGACATCCTAAGGAACAGAAAGGAAGGAACTTTGAAGTTGTCTCAGGGAAAGTACCTTGAGAAGGTACTCTCAACCTTTAACATGAAGGATTGCAAGCCGGTTACTACACCGTTGGGAGCTCAGTTCAAGTTGAGGAGTCTGGATGAGAAGGAAGAGATAACCGAGCCTCCACTTATGGTGGATATTCCTTATGCGAGTGCGGTGGGCAGTCTGATGTATGCGATGGTTGGTTCACGTCCAGATATTGCTCACGCTGTAGGTGTAGTGAGTAGGTTTATGGGAAATCCGGGAAGGAAGCACTGGGAGGCAGTGAAGTGGATCCTAAGGTACATCCGTGGTACTACATAATTTGGTTTATGGTTTAAGAGAGATAAAGGATTCAGAGTAGAGGGATACAGCGATGCCGACTATGCTACTGATCTTGACAGAAGGAGGTCAATCACCGGTTATTTGTTTCAAGTTGGAAGTAACACGGTGAGTTGGAGATCAGGGCTTCAACCTATAGTGGCGCTATCAACTACTGAGTCTGAATACATGGCGTTAAACGAAGCAGCTAAGGAAGCGCTGTGGCTTAAAGGTTTCTGTGAAGATCTAAACTACAGTCAAGGAGCAGTTCAGGTTAATTGTGATTCTCAGTCTGCTATTTTCTTAGCCAAGAATGGAGGCTACCACGAAAGAACCAAACACATTCACACTAAGTTTAATTTCATTAGAGATGTTATTGTAAATGGTTCAGTCTCAGTGATCAAGGTTCATACTACCGATAACCTAGCAGACATTCTAACGAAGTCAGTACCTGGAAGAACGCTGGAGAAAGCTCTGGTGTTTATCAAGGTGTCGACTTGATTGACATCTAAATCTTCTCTGCGGTGGTGGTATCTCGCAGGAGAAGAAGAAGTGAATTAGTGAGGTGCTAATTTCACTTGTATGTTCAGGGATTATAAAGAATTTAAAAAAAAAGGAGGATGCTATCTCAGTGAGTAAGTTTACCTGAGGTGGGTTTGCAGTTTTTGGGCAGAGGGTCTGAAGAGGTTATCAGATACTGTGGTTTGAGAGAACGGTTTTGAATCTGCATTGGTTATGTGAAGCTGGAGAGTTCAAGGTGGAGTCTTGAGACGGTTCAGATTTGAGGTGGAGTCTTCTCGTTGACGTAAGGTACTTCTAGTTCGATTCATCAATGGTGATGGTCAGGAAGTTGAGAGAGTCGGAGATAGGAAGGAGAGGAGCTGGAGTTTATCTGAGGAAAGCTACGGTTTCAGGATTGAGTCATTGTCGGCAGGAAGACAAGACTGAGGTTATGACAAGGTGGAGTT
>A03:21685040..21689418_INT#LTR/Copia
TGGTATCAGAGCTGTAGATCATTTTTCTTTTCCCCGATATCTTCTCTTCTTCTCCCAAGTCTTCTCCTTTCTGGTTCCTTGTCGATTTCTAAATCTCAAACAAACCCTTTTTCTTTTTAATCCCGATTATGTCTGAATCTACAGCTGAGCGTATGTGTTCAATGCTCAAGATCCCCAGAGCACTTTACTCTCTGTCAACATGTCCAGTGTGACAAAACTCACCAATCTCAATTATTTGATGTGGAGTAGACAGGTCCGAGCGTTGCTTGAAGGTCATGAACTTCGTCACTTTATCGATGACACACAAACGGCACCACCGTCGACAATCACCCGCGATGGAATTATCATTCCAAATCCAGCGTATGCCCCATGGCGCCGCCAATATCGTCTTCTCTACAGCTCGATGATAGGAGCTATATCATTGCCGGTTCAGTCGATTGTTTCGACAGCCAATACAACAAAGGAGGTGTGGAGTACTCTCGCAGCGACGTTTGGTAACGCATCTCGTGGTCATGTTCGCCAGCTCAAGCTTCAGATTGAACGATGTACTAAAGGCACCAAGACAATCAGTGAGTATCTCAGGCAGATCAAAGCCATGGCTGACGACCTTGCTCTTCTGGGTAAACCGATGGATCAGGAAGATCTTACAGAAAGGATTTTAGCGGGACTTCCTGAAGATTACAAGCCAGAAGTTGATGCGATTCATGGACGCGATACGTCAATCTCCTTTACTGAGTTGTACGAGCGCTTAGTGAACAGAGAAGCTATGATTCTCACTACTGAAATGCCTGCTGTAACACCGGTGGTAGCAAATGCCGTTGATGCGAGACCTCGGAATCAAAACCGTAACAACCACACCAACACCAACCATAACAACTACAATTACTCTCGTAACCACAACTCATCTTCTCAGAACCGTCCTTCTGGTCAAGCCAACAACTACAACTCAAACCGCTTTTCCAAACCATACCAGGGTCGGTGTCAGGCATGTGGAGTTCATGGACATAGTGCCAAATATTGTCCTCAATTTCGCTTAGTTCCAGGCTCCACAACAAACCAACCGTGGCCAAATCAACAACAACTTCAACTCACTCAGCCTTGGCAACAACCAAATTCCTTTCAGTCATGGAGACCACGAGCCAATGCAGCAATGCTTTCTGACTCCTCGACATGGCTGCTTGATTCCGGTGCTTCACACCATATGACGTCTGACATCAAAAATCTCTCCGCTCATCATCCGTATGCTGGAGGTGACATGTGCTTCTTGGTGATGGCTCAGCATTGCCAATAACGCACTCTGGTTCTTTTTCTACAAACTCTTTTACTAAACCTTTCTTCTTCAATAATGTCTTGTGTGTTCCTTCTCTTGATAAGAATTTGATTTCAGTGTTTCAACTTTGTAAAACTAATGATGTTGCGGTTATATTTACAAACATACTTTTCAGGTCAGGGATTTACAAACGGGAACTCTTCGTTTGGAGGGCAAACCTAGCAATGGCACTTATGAATGGCCTAAATTACAGTCTTCTTCTCCTCCTTCTCTTGCTTTTGCTTCAGTTGTGCGGGCCTCCTTAACAGATTGGCACTCTCGTTTAGGCACCCAGCTTTATCCATTCTTAATAAAATAGTCTTTCAATTTCAGTTACCTATTTCTTCAAGTTCTGTGTTAGTTAATCCTTGCAATGCTTGTTCTACAAATAAAATGCATAAGTTGCCTTTCAGTCTGTCTTCTTTAAAATCTACTGCTCCTTTAGACTATGTGTTTTCAGATGTTTGGACATCTCCGCTTCTTTCAATTGATGGTTTTAAATATTATGTCATTTTTGTAGATCATTTTACTAGGTATACTTGGCTTTATCCTTTAAAACAAAAATCTCATGTTTTTGATGTTTTCACAAAGTTTGCAACCTTGGTTCAAAATCGTTTTCAAACAAAAATCAAGACGCTTTATACGGACAATGGGGGTGAATTTGTTGGTCTTAGGAGTTTTCTCTCGAGTCATGGTATTTCACACATGACAAGTCCACCACACACCCTGAGCAACAATGGCATAGCTGAAAGACGTCATCGGCATATAGTCGAGACTGGTTTAACTCTTATGGCGCATGCTTCAATGCCAAAGTCATATTGGACTTATGCATTTAGTGCAGCTGTCTATCTTATAAACAGGATGCCAACTTCTATTCTTGATTACAAAAATCCTTTTCAATGTCTTTATAATGAAGCTCCGAATTATGAAAAGTTAAGGGTGTTTGGTTGCTTATGTTTTCCGTGGTTACGTCCATATGCATCTCATAAGTTAGATTCTCGATCAACACCATGTGTTTTTCTAGGATATTCTCCTTCCAAAGTGCTTATTTCTGCTTAGATAGAACTACTAACAGGTTATATACTTTCGTCATGTTGTGTTTCATGAAACAATTTTTCCATTTGCTATCTCTTTTTCGCTTCATGTGCAGGACGAATCTAAAGCAGCTGAAGCATCATCTTCATCCTCGCCATCAGTCACACTCATCTCATCAACACAACTCCCACAACCTACACCTACCACCACCGTGTGCTCCCACTACTCAGCAACAGGTTCAGACAAACACCAGAAACTTCACATGAAGTGCCTCTATCGAATGATGCGGTTCCTCTGACTGTGACATCTCCTGGATTGTCAAACAACTCTGGACAAGCATCTTCCACACAACATCAAGTGCAACCTCCTTCACCTACAGTTCTACCTTCTGCCCCAGCAGCGCCTGCTCAACCACTCCGTACAAGCAATCGCACGAGAAAGCCAGTTCAAAAGCTCAACTTGAACACTCAGCTACCACCGCCACCAGACACCATTCCGAGAACAGTTGCAGAGGCTCTTAAGAGCCCTTATTGGCGAAACGCCAAAGGCTACACGCAACAACAGGGAGTGGATTATCAAGACACATTCAGTCCAGTCGTTAAACCTGCAACTATAAGAATCATACTCAGCACTGCAGTCACAAGGAACTGGCCGTTGAGACATCTTGACGTCAACAACGCTTTCTTACAAGGGACACTCAAAGAAGAAGTTTACATGATGCAACCACAAGGCTTCCAAGACAAAGATAATCCACATGCGGTTTGCAGGCTTCGCAAAGCAATTTATGGCCTCAAACAAGCACCGAGGGCATGGTACAATGAGCTGCGAACCTTCCTTCTACAGTCTGGTTTCCAAAACTCTGTTGCAGATGCATCAATCTTCATCTACAATCACGACAAGTCTCTGCTGTACATGCTTGTATATGTCGATGACATAATCATCACTGGCAATAATCATGCAGCAATATCCCGGTTTATCACTTCCCTTTCTCTTCGTTTTTCACTTAAAGATTTGGGTGATCTTTCCTTTTTCTTAGGTATCGAAGTTCAGCGAACACAAACTGGTCTTCGTCTAACTCAATCTCGTTATGTTTCAGATATATTGCACAAGGCAAACATGAGCACTGCGAAACCAGTTTCCACGCCTATGGAGTCCAATTCGGCTCTCACTTTGCTCTTTGGAACACCTTTGGCGGACCCTACTGAATATCGCACACTAGTTGGGAGTCTACAATATCTGTCTCTCACAAGACCAGACATCTCTTACGCCGTCAACAAGTTATCACAGTTTATGCATTGTCCAACAACAGAACATTGGTCTGCTGTCAAGCGAATATTGCGATACCTCTCTGGTACACGGCAACTGGGTCTCTATCTTCGCGCAAACAACACTCCAAATCTCCATGCCTTCACTGATGCTGACTGGGCAGGCAACAAGGACGACTATACATCAACTGGTGCATATGTAGTTTACTTTGACAGTCATCCGATAGCTTGGTCTTCCAAGAAACAAACTGGTGTTGCTCGGTCTTCAACGGAGGCTGAATACCGAGCCATTGCGGCTACTACTTCAGAGATTTGTTGGATATCTTCATTAATTCAGGAGCTGGGTATCAATGTCTCCACCAAACCGGTGATCTACTGTGACAACATTGGCGCCACCTATTTAGCCGCAAATCCTGTTTTCCACTCCCGCATGAAACACATTGCACTAGACTACTACTTTGTTCGTCAGTTTGTGCAGAGTGGACAGCTCAGAGTTACTCATGTTACATCAGCAGATCAGCTCGCCGATGCTCTCACGAAACCCCTACCGCGAGCTTGCTTTCAGACACTCTCAGTCAAGATTGGACTCTCTTCAGGCCGTCCATCTTGAGGGGGTG
>A03:21814848..21819021_INT#LTR/Copia
TTTGGTATCAGAGCCAAACATATTCACAAACTCTTCGAACGACAAACGCGTGCTAACCCTATTACCATGAGCGATATCAAGGAAGAACACGAGATGAGCGGCGTAGAGACTAGACCTTCTTCTATACGATTTCCTATGCTAAACTCCACAAATTATACAGTATGGGCAATGCGTATGAAGATTGCTCTCAAGGTGAACAAAGTGTGGGAAGCCATAGATCCAGGGAACAAGGCTGAAGATAAAAATAACATGGCCATTGCCTTGCTGTTCCAATCTATCCCTGAGGCATTGACGCTTCAGATTGGAGATCACGACACAGCAAAGGCTGTGTGGGAGGCGATTAAGGCAAGACATGTAGGTGCAGATAGAGTGCGAGAAGCAAGGCTCCAGACATTGATGGCAGAATTTGACAGACTAAAGATGAAAGATGAAGATACAATCGATGCCTTTGTTGGCAAGTTATCCGAAATATCATCAAAAACTGCATCTCTCGGGGAAACCATCGAAGAATCAAAGCTTGTAAAGAAGTTTTTAAAGAGCTTGCCAAGGAAAAAGTACATACACATTGATGCTTCCCTTGAACAAGTTCTTAATCTGAATGAAACAAGCTTTGAGGATATCGTTGGACGTTTGAAAGCATACGAAGAGAGAGTTTCAGAGGAAGAAGAAACTCGGCAAGATGACCAAGAGAAACTAATGTATACCAACGCAGAGTCACAACAAGGTAGCTATAACGGCTACGGTGGTCGTGGTGCAAGAGGACGTGGAGGTCGCTCTAACTGGCGTGGAAGAGTCGCGGCCGTGGAAGCTTTTATACGCGAAGAGACGCTTACAAACAGAGCAACGGACAGAACCAAGGGCAAGAAAAAGATATATCACATATCACATGCTTTAGTTGCGATAAACGTGGTCACTATGCGAGTGATTGTCCCGACAAGTTGCTTAAGCTACAAGAAACTGCTGAAAACAAGGCTAATGATACGAAGAAGCCGACGAACTTATGATGCATGAAGTTGTTTACCTTAATGAAAAAAGGTGAATCCAAGCGGTTTCGAAACAGAACTTGACATGAAGAATATGTGGTATCTTGACAATGGAGCTAGTAATCATATGAGTGGGAACCGGTCCTTTTTCGTGAATTTAGATGAGACAATCACAGGAAAGTAAGGTTTGGTGACGATTCTAGAATCGATATTCGAGGAAAAGGATCTATCCAATTTATCTTCAAAGAGGGCGAGAAGAAGGTACTACACGATGTATACTTCATACCTGGACTAAAGAGCAATATCGTTAGTCTAGGACAGGCCACTGAAGCTGGCTGTGAGGTGAGCATGAAAGGAGACGTTTTGATGTTATACGACAAACTCGGTGGACTAATGGTGAAGACAAATAGAACAAAGAATAGGCTGTACAAAGTGAAGTTGGAGGTTCATGAGAGTGCGGAATGCTTGAAGCTAGTCATGACCGAGTCAAATAAGTGGCACGCCCGGCTCGGCCATGTTAACACAGAGACAATGAAAGGCATGATAAGAAACAAATTGGTCACTGGCGTCCCAAGCATCGAAGTAGAGAAGGAGACATGTACGTCATGCTGCTTGGGAAGCAAGTAAGACAACCTTTTCCGAAATCAACTAACTTCCGAGCATCACGTCCACTTGAACTCGTCCACGGAGACCTATGTGGACCCATCACGCCGTCAACGCCATCACAAAAGAGATATGTCTTTTTCCTCATCGACGATCATACTCGCTACATGTGGACTATTCTGTTATCAGATAAGAGTGAAGCATTTGATAAATTCAAATGTTTCAAGGCGATGGCTGAACAAAAAACAAAAGGAGAGCTAAAGATGTTTAGAACAGACCGTGGTGGTGAGTTTATGTCAAGAGAATTCCAAGAATATTGCAGCAAGAATGGAGTCCAACGACATATGACAGCACCGTATTCCCCTCAACAGAATGGGGTTGTAGAGAGACGGAATCGAACGCTTCTAGAGATGACTAGAAGTATCCTGAAGCATATGAAAGTACCAAACAATATGTGGGGAGAAGCGGTGCGACATGCTACCTATCTATTAAATAGGATCACGACAAGAGCCCTGCAAGGAATGACGCCATACGAAGCTCTACGGTCCAAGAAACCAAACCTTTCTCATGTTCGAGTCTTTGGCTGTGTGTGTCATGCTAAAACCGACACGGTGGGACGAAGGAAACTCGATGATAGGTCGAGAAGATTAGTTCACTTGGGAACTGAACCCGGTTCGAAAGCTTATCGCTTGTATGATCCGTCTAGCAAGAAAATTGTAGTAAGTCGAGACGTTGTCTTTGAGGAAAACAGAGTATGGGACTGGAACAAAAAGACTACAAGCACACTTGATAGCGACATGTTCTTGGATGGTTACAATTTAATAAAGGAAGGAGCAGAAGAGAGAATCTCTGAATCAAATGACACGCTAACGAAGAAGTTGAGTTAGGCAATGAAGAAGATGATAATGCTGAAGAAAACGGTCAACCTGAAGTGCGTAGATCGTCTAGAATTGTTAGTAAACCAGCATATCTAGATGATTACGTTCTTGTTGCAGAACTAGAGTGCGAAAGAGACTTCTTATGGTGATAAATGATGAGCCATACGATTTCGAAGAAGCAAAAAAGATGAAAGTATGGCTCAATGCGTGTGGAGAAGAGATCTCTTCTATTGAGAAGAATGATACTTGAGCTTGTTGATCTTCCTCTAGGAGTTAAACCTATCGGTTTGAAGTGGGTTTTCAAAATAAAAAGAAACGCAGATGGAACAATTAGCAAATACAAAGCTCGGTTAGTGGCAAAAGGGTATGTTCAACGACATGGCGTCGACTACGACGAAGTGTTCGCTCTGGTAGCCCGCATTGAGACCATTCGACTGGTCATAGCGTTAGCAGCATGTGAAGGTTGGGAAATTCATCATCTAGATGTGAAAACAGCGTTCTTGCACGGTGAGCTTAAAGAGGAAGTGTTCGTGTTACAGCCAGAAGGTTTTCAAGTCGCAGGGAAACAAAACAAAGTCTACAAACTAAAGAAAGCTCTCTACGGCTTAAAGCAAGCACCCAGGGCTTGGAACACCAAATTGAACAAGATTCTCTTGGAGTTAAAATTTCAAAGATGCTCGAAGGAACCTTCATTGTAGAGAAGGAAGAAAAGAATGAACTTCTTGTTGTGGTAGTATACGTGGATGATTTACTTGTGACTGGGACATCGCAACGGTCCATCATTGAGTTCAAGCACAAGATGTCTATGAAATTCGAGATGAGCGATCTTGGGAAGCTAACCTATTATTTGGGAATTGAGTACAACAGTATGGCGAAGGCATTATACTAAAACAAGAACGGTATGCTCAAAAGATATTAGAAGAAACCGGCATGAGCATGTGCAATCCGACGCACATACCAATGGATATGAATGTAAAGATGTCAAAAATCTTCTGAAGAAAAAAGCATAAACGAAACAGAGTATAGGAGGAGCATAGGATGTCTACGCTACTTGCTCCATACTCGGCCAGACTTATCTTTTGCTGTTGGGGTTCTAAGTAGATACATGCAAGAGCCCAAGGAATCTCACGGTGCTGCACTAAAACAAGTTCTACGATATCTACGGGGAACGACCACACTTGGGCTCGCGTTTACTCGGACAAGAAAGTATGAGTTGATAGGTTTCAGTGACAGTTCACACAATGTAGATGACGATGATGGCAAAAGCACTACAGGTTATGTGTTTTATCTAGATCAAAGTCCGATATCGTGGTGTTCACAGAAGCAAGAGATCGTTGCGTTATCATCATGTGAGGCAGAGTTTATGGCTGCAACCAAAGCAGCTAAACAAGCGATATGGCTTCAAGATTTACTAGGAGAAGTTGTCGGAAAGACAAGCAAGAAGGTAACGATACGTGTGGACAATAAGTCGGCTATTGCACTAACGAAAAATCCAGTTTTTCATGGACGAAGTAAGCACATACATCGAAGGTTTCATTTTATACGAGAGTGTGTTGAGAATGAGCAAGTAGATGTTGAGCATGTTCCAGGAAATGAGCAAAGAGCTGATATCTTGACGAAATCACTTGGCCGAGTTAATTTCTTGGAGATGAGAAGACTTGTTGGAGTTCAAGATGTAAGCAAAGATGGATTCAAGCTTAAGGGGGAGAA
>A03:22175742..22183255_INT#LTR/Copia
CTCTCCCTCAAGTTGGAGCGTGTAAATTTACCACACCCAACTTGGACATGATAGACTGAAACGGAACTCTTTCTAGGGCCTTTGTCAAAATGTCTGCAATTTGAGAGTCTGAAGTGATATGTTGAGTGACGATGAGGCCGGCCATGACAGCATCACGAACTGAATGACAGTCACGTTCCAAGTGTTTTGTTCGCTCATGAAATACTGGGTTCGCGGCGATATGTATGGCAGCCTTACTGTCGCAAAAGAAGCGTGTAGCCTGTTGTTGTTCAGCACCAAGTTCCTTAAGTAAGCGACGAATCCATTTTGTTTCTTTTAATGCAACAGCCATCGAACGATATTCAGCTTTTGCGGAAGACATTGCAACTGTATCTTGTTTCTTTGTTTTCCAAGCTATGGGAGATCCACCAAGCATGACTACACAAGCGCTTAAAGAACGTCGAGACAGAGGACAACCACTCCAATCGGCGTCACAGTAAATGGTGAGTGTGAGGTCGTCGCTGGACTGAAGAAGTACTCCCTGTCCTGGCGAGCCTTTCAAATATCGCACAACTCGAAGTGCTGCAGTCCAATGTTCTTCTGTTGGTTTTTGCATGAACTGAGAAAGTAAATGAACTGAGTAACACAGCTCAGGACGAGTGTTCAAGAGATAGATCAAGCGACCCATCAGACGTCGATACTTGGTTGGATCAGTGAGAAGGGGAGCTTTTGACTTTGCGAGGTTATGCTTCTGCTCGAGAGGAGTTGCGGCAGGCTTGCAGCCAAGATAGCCAGTGCCTGCAACAATGTCTAGCGCATACTTGCGTTGAGATAGAAAAATACCTTCAGGGCCTCTGCTAACTTCAATTCAAGGAAAATACTTCAACTTCCCCAAATCTTTCATCGCAAAACACTTACTTAAATAGTCCTTGAAGCGTTGAACCATGTGAGGATTGTTGCCACAGATGAGGAGGTCGTCTACATAGACCAAAACCCGAAGCTCAACACCATTGCGTTCATAAGAGAACAGAGAGTAGTCTTCATAGGATTGAACAAACCCAAAACGTATCAAGGCATCAGAGAGCTTCTTGAACCAGCATCTGGGAGCCTGTTTCAAGCCATACAAAGACTTACGAAGTCTACATACTTTGTTAGGATGAAATGACGGAAACCAGGAGGCAGTTTCATGTACACTTCTTCTTCAAGATCACCATGAAGGAACGCATTTTGGACATCCATTTGATATACTTCCCAATGTTTAGCTGCAGCAAGTCGTAGTAACGCTCGAACCGTTGTCATTTTCACCACTGGTGCAAAGGTTTCTTTATAGTCTTCTCCCTCAATTTGACTTTTACCATTGACGACCAGGCGAGCTTTATGTCTCTCAACCGTGCCATCAGAATTATATTTGATTTTGAAAATCCATAAACAACCAATCGCCTCTTTTCCAGGCGGTAAATCCGTGATGTCCCAAGTGCCACTGTCTTCGAGAGCTCCAACTTCTTTTCCCACGGCGTTTCTCCAGACCTCCAGTTTCATAGCGTCTTTGAAATTTGTCGGTTCAGTGTTGTTAATGATTGCTGTTAAAAACGCTCGATGTGTAGGAGAAAACTGCTCGTCAGTAATAAAATCAGACAGAGGATATAATGTTTTACCTGAGACCGATGACGAAGATGGTATCAGAGGGTTCTAGATTATGAACCTAACTACGCTTTCTTTTCTTCTTTCTTTCTTTTCTCTCTCTCGTCTAAATGGCCGCTCCTGCGATTCCAGTCGAACGCGCCTATGGCGTCACCAACATCAAACACTACATTCCCTTCCTTTTGGATATTGATGATGGTAACTATGACGCCTGGAAAGAGCTCTTTCTCACCCACTGCCAGAGCTTCGACGTCGTCGGCCATCTCGACGGCACCCTTCTTCCTGCCGATGATGCAGATGCTGCTTGGAAGAAACGTGATGGGCTAGTCAAGCTGTGGCTATATGGGACCCTCGCGAAGGATCTGTTCAAAAGCACTTTCAAACCTGGTGGTACTTCACGAGAGATCTGGCTTCGCCTGGAGAATTTCTTTCGCAACAACAAAGAAGCGCGATCTATTCAACTGGATCACAAACTTCGCACGCAAGAAATCGGCGATCTCTCCATTCACGCTTACTGTCAGGAGTTAAAGACAATTGCGGACTTGCTTGCAAACCATGATGCTCCTGTTTCTGAAAGGACGTTGGTCACTTACTTGCTCAATGGACTTAACGGCAAGTACGACAACATCATCAATGTCATCATGCATCGACAACCTTTCCCCACATTTGATGAAGCTCGATCCATGCTGATCTTGGAAGAGGACCGTCTTGGCAAAGGAAAGAAGACAATCTCCCACAAAGATGAGTCGTCTTCCTCACCAAAAGTTCTTGCTGCTACCATCTCCTCCAACGAACAGAAACCTCAACAACAACAACCTCAACGGAACTTTTCCAACATAGGTAATGGGCGAAACAGAGGAAGAGGCAGAGGACGACAAAACTATCAGCCGCGACCTGAGTACCCGAACTGGAACACACCTTTCTGGCAGAGTCCGTACCCGACGTGGCCACAGCAGCAGTTCAACCCCTGGACTCAGCTGCCTTATAATGCATACCCACAATCAGGCATTCTTGGACCACGACCACAACAACCTATCCCTCAGGGTCCGCACAACAGCGCTGATCAGAAGTTAGTCCCGACGGTGGACTTCGCCAATGCCTTCAACACAATGACACTGATTGATCCTTCAGATACACAATGGTACATGGATTCCGGTGCAACAGCTCACCTCTCAAACACGGCAGGTAATCTTAAGTCTGTAGTTAATTCCAGCACCGGAAAAATGGTCACTGTGGCCAATGGTGGAAAGGTTCCAATTAACTCAACGGGTTCTTTTTCTTTTCAAACGCGCACTCGCGCTCTTGCCTTAAAATCTGTTCTTGTTACTCCCTCTTTGATCAAAAATTTAATTTCCGTACGTCGGTTTACCAAAGATAATTCCTGCTCAGTTGAATTTGATCCTTTTGGTTTTTCTGTGAAGGATCTGCAAACACAGGAGACGATTCTCCGCAGTGATAGCACAGGAGAGCTCTATCCCCTTCTCCCGGCCTTCAATAATTCGACTCAGCAACCTTTTGCATTTCTTTCAGCTTCTTCTAATGTTTGGCATCGTCGTCTGGCTCATACCAGCGATGAGAATTTAAATTTGTTGCTTTCTAATTCAGCTTTGTTTTGCAATAAACGCGATTTACCCCATTTATGTTCAGCTTGTCAATTCGGAAAACACACAAAACATCCCTTCATCACCTCAAAAACGATTGTCAACAACCCTTTCGACATCGTTCATTCTGACATATGGACATCGCCAATCCAGAGTCTAAGTGGAATCAAATATTATGTTCTTTTTCTTGATCACTTCTCACACTTTCTCTGGGTCTATCCCTTGAGGTACAAACATGAAACATTCTCTAAGTTTCTGCATTTTTCAAATTTTGTGAAACTCAATTTGGCAGAGATATAAAGTCACTCCAGTGTGACAATGGAGGTGAGTTTGACAACTCAGAATTTCATGCTTACTTCGCCTCAAAAGAGATAACTTTCCGCTTCTCGTGTCCATACACATCTCAACATAACGGAAAGTCGGAGAGGATGATACGTACCATCAACAATGCGGTACGCAGTCTCCTCTTCCAAGCAAATCTACCATCTTCTTTCTGGGTAGAGGCGCTTCATACGGCGGTGCATACTCTCAACATCTTACCATCCAAAGCTATCGGTAGTAAGATTCCTTTTACGGTATTATTCAACAAACCTGTCTCTTATTCTCATTTAAAAGTCTTTGGGTGCTTATGTTTTCCTAATATCAACAATTCTCATCACACAAAAGCTTTCTCCTAGATCTTCTAAATGTATCTTTCTAGGCTATCCGAACAATCACAGAGGGTACAGATGTTTCGACTTGACAACAAGGAAGATCATCATCTCACGCAATGTGAATTTCGACGAAAGCATCTTTCCATACGAAGATTCAAAACGCCATAAAGAATCAACGTATGATTTCCTCTCCGCTGACGTCGAACTCTCCCCTCTGTTTCAACAGATATTACTCTCGCCTCCTGCAGTCCAGCCAACACAACCTGCAGCTCTTCCTGAGGCGCCAACTCTCCCTACCCAAGTGGTGCGAGAGGCTCCAAGGCACTCCATGTCTACTCGTTCAAGACATGGAATCACAAAGCCTAAACACATTCTCTCTCTCAACACTCAAACACAATCTCCACTTCCAAAAGGCCATCTTCAAGCTCTCGATGATCCTAATTGGAACCCTTCCATGCATGTTGAGTACGATGCTTTTATTAAAAACAAGACTTTTGATTTAGTGCCTCGGCCAGCTAACTCTATCATTGTGCGTTGTATGTGGCTTTATAAGCATAAGTTTGATGCAGAAGGCAATTTTAAAGGTCACAAGTCTCGTTTGGTCACAAATGGGAGATCTCAAGAACAGGGAGTCGACTTCGATGAGACTTTTAGTCCAGTCGTAAAACCGGTCACAATAAGAACTGTCTTACACCTTGCTTTGACAAATAATTGGCAGGTGAATCAGCTAGATGTCCAAAACGCTTTTCTACACGGCACCCTGGACGAAGACGTTTACATGTTTCAACCTCCCGGCTTCGTCAACCCTGCCAAACCAAACTACGTCTGCAAGTTGAATCGTTCTATCTACGGCTTAAAACAAGCTCCTCGAGCCTGGAATGCAAGGTTTGTCAACTTCATTACAGCAAATGGATTCACACAATGCAAGTCAGATACAAGCTTATTCATCTACAAAATAAATGGATTAATGGCGTATCTATTCCTATATGTCGATGACATCATCGTGACGGCTTCCACTACAATGCTACACGACACGATCATTCAAGTTCTGAAGTCCGAGTTTCCCATGACAGACTTAGGCAGAATAAGTTCTTTTCTTGGCATATCTGTGAAGTTCAACGACAAAGGCCTCTTCTTGAATCAATCCACTTACGCAGACGATATCATCAAACGCGCAGGCATGGCTGAATGCAAACCATGCACGACTCCAGTGGATCTTAAGTCCAAGCTTGCAGACGACGACGGCAAACCAGTCGCGAACGCAACCGAGTATCGCAGCTTGGCAGGGGCGTTGCAGTATCTCACCTTCACTCGCCCAGACATCACTTACGCGGTACAGCAGCTGTGCTTGTTCATGCATGATCCGCGTGAACCTCATCTAGTAGCTTTGCGACGAGTTATCCGTTACCTCCAAGGAACCAAACAAATGGGCTTGCAACTCCTCCGGCATCAAAGCATGAAGCTCACGGCATATACAGATGCTGATTGGGCGGGCTGTCCGTCTACACGACGCTCGACTTCGGGCTTCTGTCTTTACCTAGGCGACAACCTCATTTCGTGGTCTGCCAAACGTCAACCCACCGTCTCACGCTCCAGCGCCGAAGCAGAGTACAAAGGTGTTGCGAATGTTGTTGCAGAATCTTGCTGGCTACGCAACTTGCTCTTTGAAATGGGAAGACCCCTTCAGCAAGCAACTGTCGTCTACTGTGATAACGTGAGTGCCGTCTACCTCTCCAGCAACCCTGTTCAACATCAAAGAACCAAACACATAGAGATTGACATCCACTTCGTCCGTGAGAAGGTTCTTATGGGCCAAGATCGAGTTCATCACATCCCATCAAGCTTACAGTTTGCGGACATCTTCACAAAAGGGCTACCTTCTTCACTCTTTTGTGGCTTCCGGTCCAGTCTTGGTGTGACAGAGCCCACGCTGCAACTGCGGGAGGGGAAGACTCTAATGTGGGCGATGATGAGACAAAATAGTGTGTATTACTTTCAGAATCAGCAGTTGTATTGTAGAGGAGATAGTCGCGGAGTGTAACAGACTTTGATTTCTCTCGTTGCCCTCTGCCAAGTGCAGCAGGAACCGTTGATTCTTCAGTAGAAGCAGAGTCTGACGTAGATGTATTGAGCTCTGAAGTTGGAGTTGAGGTAGCTTCGACCGGAGACGAGGAAGTCTCTGGAATGGATACTGGTTGAGGATCATTAGCAGGAGGAGTAGTCGTAACCACTTGAACAGGCTGCTCGGTAGTTGTAGCAGGAACACTCACAGTCTCACTCCCCCTTTCGTCCAACTGCGTCGGTATCGAAGATGTAGGATCACTAATTGGTGCAGAAACACTCCCCCTTTCGTCTATCGGTGAAACCATTTGATCATCATTACCAACATTGTCAAGTGAAGACGTAATTGGTGAGACAAGGTGCGAGTCTGTATAAGGAAAAAGATCTTCACGGAACACTACATCACGAGACACCAGAAATTCATTTCTATCAATATCATACACTTTCCAGCCTTTCTTGCCGAATGGGTAACCAACAAAGACACACAAACGACTTCGATGCCCAAATTTATCCTTATCGCGAGAAGCTCTGTGAACATAACATGCTGATCCGAAAACACGCAGAGCTTTGCAATCAGGTTTAACGCCATGAAGAATTTCGTATGGTGAGCGACCATTAAGCACCGATGATGGAGTACGATTGATTAAGTAAGCAGCTGTGAGTACTGCTTCTCCCCAAAATTTGACTGGAAGATTTGCTTGAAATAAGAGTGCGCGAGAGACATTCAAGATGTGTCTGTGTTTTCTCTCCACACGACCATTTTGTTGTGGAGTGTTGACACATGACGTTTGGTGAACGATACCGAGATCCTTAAAGTACGATGACAGCACCAAGAACTCTGTTCCATTGTCGCTACGTATCGTTCGGACAGGTTTCTTGAACTGCTTTTCAGTGTACGCTAAGAACCTTTTCAGGACGTCTTTTACTTCTGATTTTTCTAGAAGAAGAAACGTCCATACAGCTCTAGAATAGTCATCGACTATGGTTAGGAAATATACTGCTCCACAAGAAGAGTGAACTCTATAAGGGCCCCAAACGTCGACATGAATGAGAGAAAAACACTCTGTTGTTTTATTCATACTTTCATAAAAAACTTCACGCGTTTGCTTAGCTCGAAAACAAGTGTCACATGGACTGGAGCTAGCAGGTTTTGAAACAAAAGATAAATCTGAAAACACAGAAAACGACGGATGACCCAAACGCTGATGCCAAAGAACTTGATCGGAACCACCAACTGCACGATGACTCTTTGCAGGTACCTGGCTCTGATACCA
>A03:22277366..22281167_INT#LTR/Gypsy
AATTGGCGCCGTTGCCAAATTCTGAGTAGATTTCAACATTGAGATTTAGTCACTTGCTTGAGACTAAGTCATTTTTATTTTCTTTTGTTACTGATTCTTCTTCACCTCCCTTTAATCTACAGGTGTATGCACTTGAGGAGCAGGGGTCCATCAAACCTAGTTCCAAGAGCTGCAGATATCAGAGCTTTAGAGAGAGAGTGTGCTAGAAAGAGAAGAGAAGAAGAGCAACAGGCTCAATTGCAGAGATTGCACATTGATATGGGAGACATACATCAGCATGATGCAGGCGTCAATGGCGCTAATAACAATGCTCCAGCAAACCAACAGCGAGCAGCTCGACCCATTGGCACTTACGACCGCCCCAACATTCATGGTCATAGATTGGGAATCCGAGCACCAGCTGTAGCAGCCAACAACTTTGAGATCAAATCAGGACTCCTCAATGTGATGAGAACAACAAGTATCATGGCTTGGCTCTAGAGGATCCATTTGATCACTTGGACAGGTTCGACAGCTACTGTGGGTTGTCAAAAACCAATGGTGTGTCCGAAGATGCCTTAAAGCTCAAGCTATTCCCTTTCTCTTTGGGGGATAAGGCACGTCAGTGGGAGAAGTCTCTACCCAGCGACTCCATCACCACTTGGGATGACTGCAAAAAGCATTCTTGGAGAAGTTCTTCTCTACTTCAAGAACTGCTAAGCTGGAAACGAGATTTCCAGCTTTCAACAGAAGAACTTGGAAGGCTTCAGTGAAGCCTGGGAGAGATTCAAGGGCTACCAAGCTCAATGCCCACACCATGGCTTCTCTAAGGAGAGCTTGCTGAGCACATTCTACCGTGGTGCTCTTCCTAAGTACAGAGCCAGACTGGATACAGCTAGCAATGGGTTTTCTTGGGGAGAACTGAGGAGGATGCAGAAGAGCTGGTTGACAACATGGTAAAGAGTGATGCAGTCTACAGTGGAGACCACGACAGAGGCAGTAGAACAGATGATAAGCAGACGAGGAAAGAGATCAAAGCTTTGGAAGACAAGATCGACCTACTCATTGCTGAAAAAGCAACCCAAGAGCAGCTGAAGTTTGTTGGTAACTCCAAGCAGGAAGATCCACTTGCTGTCAATGAGGTTGAGGGTTTGGAAGGTCAAGAGGAGTTGTGTTTCATCAACAACAATGGTAGCTGGTACAAAAAGGAGCCCAATTTCAGTACAACAACTACCAACAGAAATCCTATCCCAACAACCAACAGAGTGGTTATCCGCCTAGAAACAACCAGCAAGGCAGCTATCAGCCTCAGCAAAACCCCTCGTCTGGTTCCTCTGCTCCTCAAGAGAGCAGCACTGATACCTTACTGAAACAAATCTTGGAGTCTCAGACTAGAAGTGAGAAGCAAGTTGGTTATGAGTTGAAGAACCTTCATTCCAAGATTGATGGGAGCTACAATGAGCTCAACAACAAATTCTCACACCTTGCTTCTACAGTCAGGAATTTAGAGAATCAATTTGCTTCCATGAACACTCACCAGAATCGCCAGCAAGGATCTCTACCTGGAAAGTCTGACCAAAACCCAAGGAGGCCAAAGCTATCACCCTTAGGAGTGGTAAGCAGTTACCTCCTAGAACCCTCACCAAGGATGCTGAGAAATAGGTGAGGGGGTTGCCATCAACATAGATGATGAAGTGGTGATTGTTGATGAGAAGATCAATGACGAGATCTTGGAGAAGATAGTGGAAGCCAAAGGTAAAGGAAAGGTTGGGGAAGAGAAGAAGACAGTAAAGGATGGTGAAGTTGTTACTCCAGCAAGTGAAAGTTCTTTTGTTCCTTCCCTATGAACCCAAACTTCCATTCCCTGGTAGATTCAAGAAGCAGCTGCTAGAGAAGTACAAGCTCTGTTTGAGAAGCAAATGAGTGAAGCTCAGGTTGCAATGCCCATCATCGATGCTTTCATGTTGATTCCTCAATACAACAATTTCCTGAAAGATGTTGTAGCTGCAAAGAAGAAGGAGATGGAAGGCATGATGATTCTTACCCATGAGTGCAAGCCATCATCCAGAGGCTTGATGTTCCAGAGAAATTAGAGGATCCAGGAAGCTTCACACTACCTTGTGCTCTTGGACCTATGGTATTTGAGAAAAGTCTCTGCGATTTGGGAGCTAGTGTCAGCTTGATGCCTTTGTCTGTTGCAAAGAAGCTTGGATTCACTCAGTACAAGAAGTGTAGACTCTCTCTGGTGTTAGCTGATCGTTCAGTGAAGTATCCTGTGGGCATCTTAGAGGACCTCCCTGTGAAGATTGGAAGGTATGAGATACCTACAGATTTTGTGGTGCTTGAGATGGGTGAGGAGGCTCAAGATCCATTGATTCTAGGAAGGCCATTCTTAGCTACAGCAGGAAGCTATTGTTAATGTGAAGGAGGTACCAAGTATTTGATCATGTTTGCTTTGATGTTGTTTCATTGAGTCATGCATGGCATACCTATTTGCATAGATAAAAAAAAAATCAATCATTTAGTTTGCATCATTTGCATTTTTAGGAGAGTCTAGAGCATATAGGTTGCATTCACTTGCATTGGGAGCAATGATTTTGAATGCCTTGTAAAGAACACTACGTTGCACTTGACTAGCTTTTGCACCTCTCAAAAAGACTTGTATGTTTCGAGCCTTGAAAACTCTTCCTGAAACTTGTTGATTGCTGAAACTCAGTCTTTGAAGCCAACTACAACCTTATTTGAACTGAACGAACTTAATGCTTCTTGCTCATGGTCACTTGTGTACTGAGTCATGGCTATACACACTTGAGTTGTCACATCTTTTATACTAATCTTTTTTGACAAACTCTAGTGGTAGACCACTCCCAAAACTTTTTCCTCCTTTTAAGCTTTCATTGTTTGATGAGTGAGGCCTTTTTCGGAAAGTCTTACATGTGCATAATGTTGAGAGTATCGGGAACGACAATGCTTGATCTTCATTCTTGCTAGATTGGACACTCTATTGTCTAGCTATAGGTGGGGGTGAGTGTTGTGATTATGATTTGGGAGAAATGAAAAAGGAAAAGAATAGACTCTTTGTGCTTAAGTGAATTGTTTTATTGGGACCAGTATAGAAGCCTCTAGCTCAAGTTTTGAAAAGTCTTGGCCCCCAGCCAAAAAAAAAAAAAAAAAGAGAAAAAGAAAAACGAAAAAAAAAAAAAAAAAAAAAAAAAGAAAAGAAAGAAAAGGGGGCTAGCAAAGTTGTTAGGAGCTAAGAAATGTTTTGAAGTTGTGAAAAATCCCTTGTAGATTTCAAAGAGAAGGAGTTAAAGTTCTTAGGATCTTTTGGTGAGAGATGTGAGTTGGGTTTGACATTTGGGAATGATTGTGTAATTGTATGTTTGGGAAAATGGTAGAACAATGGAGATTGAGCATTGTATGCATGAGTTGATCCCTTTCTTAGATATATTATGTGCAATGTCAAGGCTACTTGTTTCGAGAGTAAACCACCTTAAAGATCATATGTTTTGAACCTCTTGAATCACTTGAATAAAAGCCTTCCCATACCCAACCAAATGACTTGGACCAACTGACCATTTGCAAGAATTCACCTGATGTTTTGTGCTTAATGAATGTGAGAGTTGGTTGATTTGAATGTGTGGATGCTTGATGATGAGTGTAAGAACAAAAAGAGTTAAGATAGGCCTAGAGAAGCTAGAGTGTAATAAGAGAGTGTGCTAGTTGTGTTTATTTTGGCTATGTGCTCCCACCTTCAACCTCTCTCCCTATGAGTTCTAGAAAGTTCACTTGTGGACAAGTAAAAGAACAAGTTTGGGGGAGT
>A03:22679632..22684070_INT#LTR/Copia
AGTGGTATCAGAGTCGTGTTATACGGTTCAGGGAGTTTCAGATCTGTGGTGATCCGGGTTTTCTCTCACAGATCGGGTCAGGTTAAGGAATCTCTTCCTGATCAGCTCTGTGTTAGGGTCACTAGTTTCAGATCTGAACATCTGTGTGGTTGTCTCTGGTGTTCGTTGGATTTTCTGGTTATCTTGGTTTTCTCTGCGGGTTTCTTGTTGTCGTGGCTGCTTCTATTTCTCGTGATTACAGGCCCTGATCAAGTTTGTGATTGTTGAGCTATGGAACCTACGAAAGCTAGATTCGAGGTGGAGAAGTTCGATGGTGAAGGTGATTTTGCGTTGTGGAAGCACAAGGTGCTAGCGCAGTTGGAGATTCTCGGTTTAGATTCCGTTCTACAACCAGAGGAGGAAGATGTGAAAGGCAAGGGAGTTGCAGATGAGGACTCAGACTCAAAGGATAAGGCTGACTCAAAGGCAAAAGCGGATCCTAAATGGCTCGATAAAGACAGGAGGGTGAGAAACTTGCTGACTATGAGCTTAAGCGACATGGTGCTAAGAAAAGTCATAAAAGCAAGGACTGCTTTGGAGATGTGGACTGCACTGGAGTCTACATACCAGCTAAAGTCTCTACCGAATCGATTCTATCTAAAGCAACGGTTCTACAGCTATAAGATGGATGAGGAAAAGAACCTAGATAAGAATCTTGATGTCTTTACCAAGCTCGTGTCAGACTTGGCGAGCCTTGATGCTGAGCTAAGTGAGGAAGATCAGGTGGTCATTCTCTTAAACAGTCTACCACGAAGGTTTGAACCCTTAGTACATACACTGAAGTATGGTCGAGATCAGGATACTATCTCATTGAAAGATATTACTCGAGCTGCCTATTCTATCGAGTTAGATATGAAGGCGAAAGGCACTCAAGGGTCCTCGACTGGAAGTGAAGGACTGTATTTTCAGACACCTCGTGGCAGGACTGAAAAGAAAACTCCGACTCCTAAAGGAAAACAAGGAAGCAGAAGTAAGTCGAGGCCTAAAGGAAAGCGAACGTGCTGGGTTTGTGGTGCTGAGGGTCATTTCAAGAAAGATTGTCCCAAGAGGTATCAACACCACAACACAATGAAAGCTGAAGCAAGCATTGGAAAAGCACAAGAGGATGAGCCAGTTATGCTAACTGCGTCGAAGCAAGCCAGTAGAGAAGGATGGGTGCTGGATTCAGGGTGCTCTTATCACATGACGTACCAAAAGGATCTCATGTTTGATATAGAAGAGATTGACGGGGGAAAAATCCTAATGGGAAACGATACCTACTGTGAAGTGACTGCAATTGGAAAGGTTAAAATTCTAAATCACAATAAGGTTACCGTTATCTTGACAGAAGTGAGATACTCAGCCACTGCAAGGAGAAATCTGATCTCACTTGGTCAACTGGAGTCTCTTGGATATTGGTTTCAATCAAAAGATTTCAGATTGAGTGTTTTCAGAGGAAACAATGTAGTTCTAGCAGCTGATTACAGAGATACATTGTATTTTCTAGATGGAACTGCATTTGTGGAGGAGTTGAATTCAGCAGAGGAAGAGTTAGACCAAACTTCTCTATGGCACAGCCGTCTTGGTCATATGAGTGTTAAGGGCTTGAAGCATCTGGTGCAAAGTGGGTTTCTAACAGGAGTTAATGTTTCAGACAAGCAAGAGTGTGAATATTGTGTTCTTGGGAAATTTCATCGTCTATCTTTCAAGAAAGGCAAGCATAATTCAGAAGAACAGTTGGCCTATGTGCATTATGATTTGTGGGGATCGCCTAATGTCACACCGAGTTTATCTAAGAATCAATACTATATCTCGTTTGTGGATGACTTCTCGAGAAAAGTATGGGTGTATTTTCTGAAGACCAAAGATGAGGCTTTCTCTAAGTTTGTGGAGTGGTTGGCTTTAGTTGAAAATCAAAGCGGGAAGAATCTTAAAGCACTACGAACTGACAATGGCTTAGAGTACTGTAACAAGAGTTTGATGAGTTCTGTAAAGGGAAAGGCATTATGAGGCACAAGACGTGCCCATACACTCCCCAACAGAACGGTGTTGCTGAGAGGCTTAACCGAACAATTCTTGAAAAAGGTTAGAAGTTTATTGAGTGAAATTGGGTTAAGCGAAACGTTCTGGGCTGAGGCATCGTCTACTGTGGTGTATATGATTAACAGAACTCCCTCTATTCCATTGGAGTTTAAGGTTCCAGAAGAGGTTTGGTCAGGCAGAACACCAGAGTATAATCATATGAGGAGATTTGGTTGTCTTGTCTATTATCATGTAGATCAAGGAAAGCTAAAGCCAAGAGCTAAGAAGGGAGTTTTCTTAGGGTATCCTCAAGGAGTGAAGGGTTACAGAATCTGGAGTTTGGAGGACAAGAAAGTGATTGTGAGTAGGAATGTATTGTTTCAGGAAGCAGTGATGTTTAAAGATATTAAAAAATCTGATGCAAACTCACAAGGAGTATCCAAACTGGTCAACAATACAAAGAAACGAGTTTCTTTTGTACTTCCAGTAGATTCTGAAGAAGGAAAACTCGAGACTTCATCTTCAGGTGGAGCGTCTTCAGAGAAAGGAGATCAGGACAACTCTGAGTGTGAAGAAGATAAGGGGGAATCTTCAGAAAATCTAGAGACGTATGTACTGGCTAAAGATAGACAGAGGAGGAACATCAGACCTCCTAGTAGGTTTGATGACTGTGATGTTGCAGCATATGCTCTAGTGATGTCTGATCTGATTGAGGAGGATGAACCACTTACCTTCGGAGAAGCTATACACTGTCCAAATGGAAAGAAGTGGAAAGCTGCCTCAGATGAGGAAATGGATTCACTCGAAAAGAATCATACGTGGGATTTGATAGACAGACCAGAAGGAGAAAGAACCATCGGGTGCAAATGGATCTTTAAAATAAAGCCTGGAGTTCCAGGAGGAGAAGATAGAAGATATAAAGGTAGAGTTGTTGCGAAGGGCTACTCGCAGATTGAGGGTATAGACTATAACGAAGTCTTCTCTCCCGTAGTGAAGCATGTGACTATCAGACTACTCCTATCTATGGTAGTTCATCAAGATTTGGAATTGGAACAATTAGATGTGAAAACGGCTTTTCTGCACGAAAGTTTGGATGAAAGGATATTGATGGAACAACCCGAGGGTTATAAGAAAGGAAATAAAGTCTGTTTGTTGAGAAAATCCCTCTACGGTTTAAAACAGTCCCCGAGACAATGGAATAAAAGGTTTGATGAATTCATGAGAGCTCAGGGATACGTGAGAAGTTCGTATGATTCTTGTGTGTATTTTAAGTCTTGTGGCAAAGGAAGCTTGATCTATTTGCTCCTATACGTAGATGATATGCTCGTGGCAGCTAAAGACTTAAAGGAAGTGAATAAGCTTAAGGATCTGTTGAGCAGTGAGTTTGAAATGAAAGACCTAGGTTCTGCTAAGAGAATTCTTGGAATGAATATTCACAGAGACAGAGAAAAGGGAGTATTGACTCTATCTCAAGGAAGTTATCTTTGCAAGGTTCTACGAAATTTTATGATGGAAGAGTCAAAGCCTGTATCTACACCTATGGGTTCTCATTTCAAATTATCCAGTACAAAAGCGGAGCTAAGGTCTAAGCTACAGGAGGTTATGGAGAGTGTACCTTACTCAAGTGCTGTAGGCAGTCTAATGTACTCCATGATTGGAACGCGTCCTGACATCGCGTATGGGGTTGGACTCGTCAGTCGGTTTATGAGTGCTCCTGACCAAGAACATTGGAACGCGGTTAAATGGTTGATGAGATACATAAGAGGTACTTCAGATATGGCATTGACATTCAACAAGGAAGAAGTATTTGAAGTAAGAGGTTACTGTGACAGTGATTATGCATCTGACCTGGATCGTCGAAGGTCAATCACTGGTTACGTATTTCAGGTTGGTGGCAACACGGTGAGCTGGCGCTCAGGTCTTCAACATATTGTAGCCCTATCTACAACTGAAGCCGAGTATATGGCATTAGTTGAAGCTACAAAGGAAGGATTGTGGTTAAAGGGAATTACCTCTGAGTTTGGGTTTGAACAGAAGAAGGTGGAGATCTTCTGCGATTCTCAGAGTGCGTTATGTTTGGCTCGTAACAGTGTGTTTCACGAGCGAACAAAACACATAGATGTGAGACTTCATTTTATTCGAGATGTGATTGCAGACGGCTCAGTGGTTGTGTCGAAGATTGGAACTTTGGAGAATCCGGCAGATATTCTCACAAAGACTGTGCCAGTGAAGAAGTTTGAAGAAGGAAGGAGTCGACTGAGAGTACTCAGTGGCTCGAGCTAGATCGAGTGTCGATCTTGGTTCTGATCTACCGACAAGGTGAATTGCGGTAGAAGGGGAAAGGGAACTGAAAGTGTATTTTTCGGTTCGGTCGGAAATTGAAAACCAAGGTGGAGATT
>A03:22798244..22802834_INT#LTR/Copia
TGGTATCAGAGCTAAGATCTCACAAATCTCTGACCTAAATTTTTTTTTCTTTCATACTACTAAACTACTATGTCTGACGATACTATATCATCGACGCCAAATCCTACTACTACTTCTACTGCGATAACTCAGGCTGTTCAACCTGGGTCACCTTACTATCTTCATCCCTCGGATAATCCAGGGGCTCTTATAACTTCTGTATTGCTCAATGGTGAGAACTACTCGGAGTGGTCAACAGAGCTCTGAAACTCTCTTCAAGCAAAGCAGAAGATTGGTTTCATTGTTGGGACAATTTCGAAACCCGACTCTGATCCGGATCTTTCTCGATGGTTAGCAGCAAACTCGATGATTGTTGGGTGGATCCGGACTTCCATTGATCCTAAAGTTCGATCGACTGTTACATTCGTTCCTGAAGCTCATAAACTTTGGGAAACCCTAAGCTTCCGCTTCTCCGTGAAAAACGGAGCTCGTCTACATCAACTTCAGGATGCAATTACTCATTGTAAACAGGATGGTCAATCGGTTCTTGAATACTATGGACGACTTACAAAGCTATGGGAAGAGATGCAGAATCTGAAGACTTCTCGCTCGTGTACGTGTGAAGCTGCAGCCGATATTGAAAAAGAAAGACAAGATGCACGAGTCCACAAGTTTCTATTTGGACTTGATGAATCTCGTTTTCTCTCCATCCGTTCTCGTATTACAGATGAAGACCCGTTACCGGATCTTAATATTGTGTATTCACGAGTCATTCGTGAAGAACAGAATATGGTCTCCTCTCGAGCAAAAGAGCAACGTTCTGATGCTCTTGGTTTTTCAGCCAAAACAGAGCAGCCTAAATCTACTACTCCTACTCCATCTACTCCACAACGGTCTAGAGACCCTTCCCGATCGTGTACGCATTGTGGTCGTACGGGTCATGACTACTCTGAATGTTTTCTGGTGCATGGATTTCCAGAATGGTACAACGAACAACGACAAAATTCTTCTCACAACTCAAGAGGTGGTCGTGGAGGACGTTTTAACTCCAACAGAGGACGAGGAAGAGGACGTGTCAACTCTTCTCAAGTTACTTCTCAGCCTTCAACGATCAATGCTGATCAGATCGCCTCACTGATCTCGCTTCTTCAGAACCAGCAATCAAATATTTCCTCGGAACGCTTGTCGGGTAAAACGAATTTGAATGATATTATCATTGATACAGGGGCATCACATCACATGACTGGAGATATCTCTCTTCTCCATGATGTTACTGATATTACATCAGCGTCGGTCACGTTTCCGAATGGACATCGATCGAGAGCAACAAAGCAGGGCACTCTGCGTCTAACCAAAGATTATTCTCTATACGATGTGTTATTTGTGCCTGATTTTCACTGCACACTTCTCTCGGTGTCTAAGTTATTGAAACAGACCGGTTGTATTGCAATATTTACTGATACATTGTGTGTTTTACAGGACCGTTTTTCGAGGACTCTGATTGGAGCGGGTGAAGAACGTGAGGGGGTCTACTACTTTACGGGGGTGAAAGTTGCGCGTGTTCATGGAGCAAAAACGATTCAGTCTTCTGTTTTGTGGCATCGTCGACTTGGCCACCCGTCTTCTAAAGTTTTGTCTACATTACCAGTTTTTACAAACAATAAGTTAGATTCGGGTGTTTTTGATAATTGCGATATTTGTTTTCGCGCTAAGCAGACGCGCAAGGTTTTTCCTGAGAGTATTAATAAAGCTGAAACTTCCTTTTCTCTTATACATTGTGATGTTTGGGGTCCATATCGCACCCCCGCTTCGTGTGGTTCTGTCTATTTTCTCACGATAGTTGATGATTTTTCCCGGGTTGTATAGACGTATCTGATGCTGGAGAAATCAGAAGTGTCAAAACTCTTACAGAATTTTTGTGCAATGAGTGAACGCCAGTTTGGTCTCCCTGTTCGAACAGTGAGAACTGATAATGGGACAGAATTCATGGTTCTAAAATCTTTCTTCCAGGAAAAAGGCATCATTCATCATACTTCTTGTGTGGATACACCACAGCAGAATGGCCGAGTGGAACGGAAACACCGGCATATACTCAATGTCGCCAGGGCATGCTTGTTTCAGGCACGACTACCAATCACGTTTTGGGGTGAAAGCATCTTAACAGCCGCGCACATCATTAACAGAACGCCCACAGCAGTTCTTGGAGGCAAAACACCTTATGAGGTTCTTCATGGGAAGCCGCCAGTGTATGATCTCCTTCGCGTCTTTGGCTGCTTGGCGTATGCTCATAAAAGGAGCCGTGATAAAGATAAGTTCGGACCTAGGAGTCGAAGATGCTTATTTGTTGGCTACCCGTTTGGAAAGAAGGCATGGCGCCTTTATGATACTGAGACTAATGATTTTTTTATCAGTCGGGACGTTGAATTTTTCGAAGATCAGTTTCCAGGAATTCAGAGTGTCGTCTATGTTTCCCCACCTCAGAACATTACGGATGCTACATTTGATGACTGGCTCCTTCCAGTTACTGAATCCAGGGGGAGCAGTCTTCCCTCTCCAGCTCCTAGTACTAATACGCCTGTGCCTTCGATGCCGGCACCTTCTCCATCTGCTACTATTCCTATTTCTATTCCTACTTCTCTGTCTCCAACAGCCACCAATGATCATGACGTTGCTCCATCTGCTTCACCAGTTACTGATACTACTTCTTCCCCGATCACGGATAATACTAATGAGGCTGCAGCTATATCTCCTACTATTGACATCGCTTCTACACCTACTCAGCTTCCTGTTGTAGCTGAATCAAGTACCTCCCCTACATCTCCTCGCTCTCCAGGACTACTTGAAGTACTGGGTCGTGGTCAAAGGACAAAGAAACCGTCAGTTCTACTTAAGAATTTTCTCGTACACTCCTCTACAGCTACTCACCCCCCTCACGCTTCAACTGCTTCTGATCCTAGTTCCTCGACATCGGTTTCAGGTAAAACACCGTATCCTATTGCTAACTATACTTCTGTGTCTATGTTTAATGCTTCCCATCAGGCGTTTCTTGCTACAATCACCACGGAGTCGGTTCCATCCAATTTTAAAGAAGCCGTTCGCGATCCTCGGTTTAATAAAGCTATGAAAACAGAGGTTACAGCGCTAGAGGAACAGCATACGTGGGATGTTACTAATCTCCCTCCAGGGAAGCGAGCGATCAGCAGCAAGTGGATCTATTCTTATAAATATCGAGCTGATGGCACAGTGGAACGATCTAAAGCTCGCCTGGTGGCGTGTGGAAATCGGCAGAAACATGGGAGTGACTACAAAGAAACCTTCGCACCAGTGGCTAAGATGAACACGGTTCGGTTTCTACTTGCTCTAGCAGCTGCCCAACGATGGGAGCTCCACCAGATGGATGTTCATAATGATTTTCTACATGGAGATTTGGAGGAAGAAATCTATATGAAGTTGCCTCCGGGATTTCAAACTGATGATCCATCTAAAGTGTGCAAGCTACGAAAGTCTTTATATGGTCTTAAACAGGCACCTAGGTGTTGGTTTGCCAAGCTCAGCAAAGCTCTTTTAGACTTCGGCTTTGTTCAGAGCTACGAGGATTATTCTCTGTTCTCGCTTATCAAGGATAATGTCTGCTTACATATTCTTGTCTACGTCGATGATTTCATTATTGCAGGCAATGACATCTCTATTATTCAAAGATTCAAGAATTATCTTGGCAAGTGCTTCAAGATGAAGGACCTAGGCAAGCTAAAATATTTTTTGGGTCTCAAAGTTGCACGAGGACCGCAGGGCATTTTTGTTTCTCAGCGTAAATATGCCCTGGATATTATCTCTGAGTGTGGACTTCTTGGCGCTAAACCGTCCCCGGTTCCCACAGAATTGAACCACAAGCTTGCCTTGGCTACTGGCTCTTTACTACCTGACGCTGGTAAATATAGACGTTTGATTGGGCGTCTCATCTATCTCACATTCACTCGACCAGAGCTCAACTACATAGTGCATATTCTCTCTCAGTTAATGAAAAAACCACGTCAGGAACACTGGCTTGCGGCTCTGCGAGTTGTTCGATATCTAAAGGGCAGTCCGGGACAAGGGATCTTTCTCAAGTCGGATTGTGATATGACCTTGACCGCGTACTGTGACTCCGACTGGTCTGCGTGTCCACTGACAAGACGGTCGTTGAGCGCATATGTGGTTCTCTTAGGTGACTCGTTAGTGTCATGGAAAACGAAGAAACAACGTACGGTATCACGTTCTTCTGCAGAAGCGGAGTACCGTTCGATGGCTGATGCTACTTGTGAGTTACAATGGATGAAACGTCTTCTTGCTCAGTTTGGTTTTGATCATATGCGACCAATGCGGTTATTTTGTGATAGCCAGTCTGCGATTCATATTGCGAAGAATCCAGTGTTTCATGAACGGACAAAACATGTTGAGAATGATTGTCACAAGGTTCGTGATGCTGTTCAAGCCAAGATCCTTACTACTGAGCACATATCTACTAAAGAACAACCAGCAGATCTTCTTACTAAGTCATTGCCTACGCCTACTTTTCAGTATCTTCTTTTCAAGTTAGGCATTCAAGACATTTCATTGCCAACTTGAGGGGGAG
>A03:24348074..24358333_INT#LTR/Gypsy
AATTGGCGCCGTTGCCAAATTCTGAGTAGATTTAAACATTGAGATTTAGTCAATTGCTTGAGACTAAGTCATTTTTATTTTCTTTTGTTACTGACTCTTCTTCACCTCCCTTTAATCTACAGGTGTATGAACTTGCGGAGCAGGGGTCCATCAAACCTAGTTCCAAGAGCAGCAGACATCAGAGCTTTAGAGAGAGAGTGTGCTAGAAAGAGAAGAGAAGAAGAACATCAGGCTCAATTGCAGAGACTGAACACTGACATGGGAGACGTTCATCAAGAAGATGCAGGCGTCAATGGCGCTAACAACAATGGTCCACCTAACCAACAGCGAGCAGCTCGACCCATTGGCACTTACGACCGTCCAAACATTCATGGTCATAGATTGGGAATCCGAGCACCCGCTGTGGCAGCCAACAACTTTGAGATCAAGTCAGGACTCCTCAACGTGATGAGAACAACAAGTATCATGGCTTGGCTCTAGAGGATCCATTTGATCACTTGGACAGGTTCGACAGCTACTGTGGGTTGTCAAAAACCAATGGTGTGTCCGAAGATGCTTAAAGCTCAAGCTATTCCCTTTCTCTTTGGGGGATAAGGCACGTCAGTGGGAGAAGTCTCTACCCAGCGACTCCATTACCACTTGGGATGACTGCAAGAAAGCATTCTTGGAGAAGTTCTTCTCTACTTCAAGAACTGCTAAGCTGAGAAACGAGATCTCCAGCTTTCAACAGAAGGGCTTGGAAGGTTTCAGTGAAGCCTGGGAGAGATTCAAGGGCTACCAAGCTCAATGCCCACACCATGGTTTCTCTAAGGAGAGCTTGCTGAGCACATTCTACCGTGGTGCTCTCCCTAAGTACAGGGCCAGACTGGATACAGCTAGTAATGGGTTCTTCTTGGGGAGAACTGAGGAGGATGCAGAGGAGCTGGTTGACAACATGGTTAAGAGTGATGCAGTCTACAGTGGAGACCACGACAGAGCAGTAGAACTGATGATAAGCAAACGAGGAAGGAGTTGAAAGCTCTACAGGATAAGATAGACATCCTCTTGCTGATAAAGCTACCCAAGAGCAGCTGCACTTTGTTGGCAACCCAAGCCAAGAGACACCAGTTGTTGTCCATGAAGTTGAGGGTTTGGAAGGTCAGGAAGAGCTGTGTTTCATCAACAACAATGGTAGCTGGTACAAGAAAGAACCCAACTTTCAGTACAACAACAACAGAAATCCTATTCCAACAACCAACAGAGTGGTTATCAGCCTCGGAACAATCAGCAAGGCAGCTATCAACCTCAGCAAACCCTCCTCCTGGTTTCAACAACAAGGGCAACCATTCTTCCCAACAACAATCTAATCCCTCTACCTCCACTCCTCAAGTCAGCAGCACTGATGCTCTACTGAAACAAATCCTGGAGTCTCAAACAAGAAGTGAGAAGCATGTTGGCTATGAGTTGAAGAATCTTCACTCAAAGATTGATGGGAGCTACAATGAGCTCAACAACAAGTTCAGAGCTTTGGAGAACCAGTTTGCTGCCATGAACACTCAACAAAATCGCCAACAAGGTTCTCTACCTGGAAAATCTGAGCAAAACCCCAAGGAAACCATGAAAGCTATCACTCTCAGGAGTGGTAAGGAGTTACCTCAGAACTCTCACCAAGGATGCTGAGAAACAAAGTGAGGGGGTTGCCATCACCATAGATGATGAAGTGGTGATTGTTGATGAGAAGATCAATGACGAGATCTTGGAAAAGATAGTGGAAGCAAAAGGAAAAGGAAAGGTTGGAGAAGAGAAGAAAACAGTTAAAGATGGTGAAGTTGTCACTCCTGCAAGTGAAAATTCTTTTGTTCCTCCTGCCTATGAACCCAAGCTTCCATTCCCAGGTCGATTCAAGAGGAGCTGCTAGAGAAGTACAAAGCTTTGTTTGACAAGCAAATGAGTGAAGTCCAGGTCACAATGCCCATTATTGACGCTTTCATGCTGATCCCTCAGTACAGCAAGTTCCTCAAAGATGCTGTAGCTGCAAAGAAGAAAGAGATGGAGGGCATGGTGATTCTCACTCATGAGTGCAGTGCTATCATTCAGAGACTGGTCATTCCAAAGAAGCTAGAAGATCCAGGATGCTTCACATTACCTTGTGCTCTTGGCCTATGGTATTTGATAGATGTCTCTGCGATTTGGGAGCTAGTGTCAGCTTGATGCCCCTATCTGTTGCTAAGAAGCTGGGTTTCACTCAGTACAAGAAGTGTAGACTTTCTCTGGTATTGGCTGATCGTTCAGTGAAGTACCCTGTGGGTATCTTAGAGGACCTCCCAGTGATGGTTGGAAATTATGAGATCCCTACAGACTTTGTGGTGCTTGAAATGGGTGAAGAAGCTCAAGATCCTTTAATCCTTGGAAGACCTTTCTTAGCCACAGCAGGAGCTATTGTTAATGTTAAAGAAGGCAAGATTGATCTCCATCTGGGTAAAGGGCACGTTCTGCATTTCGACATCAAGGAAGTAATGAGGAGGCCAACAGTTCAAGGACAAGTGTTCTACATCGAAGAGATGGATGCCCTTGCTGATGAACTCCTTGAAGAGTTGTCACTAGAGGACCCTCTACAGCATGCTTTAACTGTAGAGAAGGAGACTGAGGTGATTGAGAACCTGGAGAGTACTGCCTATGGGATGATGCTGGATTCACACCAGGCGTTTTTCAGTAAGGACCAGTACGAGGAGCTTCCACAGATGGTTCACCAACAAGTCTCAGTCACTCAACAAGAGGACAACCAGCAGGATGACTGGAGTGAACTTAAGGCACCTAAAGTGGAGCTTAAACCTCTTCCCCATGGTGTAAGGTATGCATTCCTTGGTCTAATGAAACTTACCCTGTCATTGTGAGTAGTGAACTTACTGAAAATGAGCTATCTGAACTTTTGAAAACACTTAAAAGATTTAGAAAGGCAATAGGTTACTCACTAGATGACATCAAGGGGATATCACCCTCTTTGTGCATGCATAGGATACATCTTGAGGATGAATCAATGACTTCTATCGAGCATCAAAGAAGGTTAAATCCTAACCTGAAGGATGTTGTAAAGAAAGAGATTCTTAAACTCCTAGATGCTGGTGTTATTTACCCTATCTCAGATTCTAAATGGGTATCACCTGTGCATGTTGTACCAAAGAAAGGTGGTATCACTGTGATCAAGAATGACAAGGATGAATTGATACCAACAAGAACCATCACAGGTCATAGAATGTGCATTGATTACCGAAAACTAAACTCTGCATCTAGAAAGGATCATTTTCCACTACCATTTATTGATCAGATGCTTGAGAGACTTGCAAATCACCCATTCTATTGTTTCCTTGATGGGTACTCAGGATTTTTCCAAATCCCCATACATCCCAATGATCAAGAGAAAACGACATTCACATGTCCCTATGGTACCTTTGCATATCGAAGAATGCCATTTGGACTATGTAATGCTCCAGCCACCTTTCAAAGGTGCATGATGTCAATTTTCTCTGATCTGATTGAGGATGTTGTGGAGGTATTCATGGATTTCTCTGTCTACGGATCTTCGTTTTCTGCTTGTTTGTCAAATTTGTGCAGGGTCCTACAGAGATGTGAAGACACCAACCTTGTGCTGAATTGGGAGAAGTGTCACTTCATGGTCAAGGAAGGGATTGTGCTAGGACACAAGATTTCAGGATTGAGGTGGATCGATGTTATGGTTGGTCTGCCTCCACCAAAGACAGTGAAAGACATCCGGAGTTTCTTGGTCATGCTTTCTGGATTTTTCTCCATGATTCTTTGACCAGACTGCTGTGCAAGGAAGCTACCTTCAGTTTTGATGTGGAATGTCTACAAGCTTTCAAGAAGCTGAAAGGTGAACTCGTTAGTGCCCCAATTGTCCAGCCACCTGATTGGGATCTCCCTTTTGAGATCATGTGTGTGACTATGCTTGGGGCAGAAGAAAGATGGCAAAACCCATGTGATCTATTATGCCAGCCAAACCCTCAATGATGCCCAGATGAAGTATGCCACAACGAGATGCTGGCAATTGTTTTTGCCTTTGAGAAGTTCAGGAGCTACTTGGTTGGGTCTAAAGTCATTGTCTACACAGATCATGCCGCCTTGAGACACCTTTTGGCCAAGAAGGATGCAAAACCCAGGCTTTTGAGGTGGATCCTTTTGCTCCAAGAGTTTGATATTGGAGTTGAAATGGAGTAGCTGATCATTTGTCCAGGTTGAGGGTAGAGTCTGGTATCCCTATTGACGAAGGACTTCCTGAGGAGCAGATCATGGCTATCGAAGCAGTGATAGCAGTTTGTGAGACTGGTAGGAAGCTGGAAGAAGTCAAAGCAACAGAGGAGAAAGAACCTTGGTATGCTGATTTGGTGAACTACCTAGCCACAGGAAGAGAACCTTGAATCTTGTAGGGTATGCCAAGAAGAAGTTCTACAAGGATGTGAAAAGATACTACTGGGACGAACCCTACCTCTACATTCTCTGCAAAGATCAGCTTTATAGGAGAGTGGTTGCAAATGAGGAGATTGATGGGATCCTTGCACAGTGTCATGGATCATCCTATGGAGGTCACTTTGCCACCTTCAAAACAGTTGCAAAAGTATTACAAGCTGGATTCTGGTGGCCACATATGTTCAAGGATACACAAGACTTTGTTTCGAAGTGTGATTCTTGCCAAAGAAGAGGAAACATCACCAAGAGGAATGAGATGCCTCAAAATCCAATCCTTGAAGTTGAAGTGTTTGATGTCTGGGGTATTGACTTCATGGGACCATTTCCATCATCTTTTGGCAACAAATATATCCTTGTGGCTGTTGATTATGTCTCCAAATGGGTGGAAGCCATTGCAAGCCCCACCAATGATGCTAGAGTTGTAATCAAGATGTTCAAGAGCATCATCTTCCCAAGGTTTGGAGTTCCAAGAGTTGTAATCAGTGATGGAGGTTCCCACTTCATTAACAAACTGCTTGAGGGACTTCTCAAGAAGAACGGTGTGAAGCACAAGGTGGCAACTCCTTATCATCCCCAAACAAGTGGCCAAGTTGAGATTTCTAACAGGGAGATCAAATCTATCCTGGAGAAGATTGTGGGATTACAAGGAAGGATTGGTCTAATAAGCTTGACGATGCACTTTGGGCTTATAGGACAGCGTACAAGACACCACTGGGTACCACACCTTTCAACCTAGTGTATGGGAAAGCTTGCCATTTGCCAGTGGAGCTTGAGTACAAGGCACTATGGGCAATAAAGTTGCTGAACTTTGACATCAAGAGTGCCAAGGAGAAAAGGCTCTTTCAGCTACATGAGCTTGATGAGATAAGATTGGATGCTTTCGAGAACTCAAGAATCTACAAGGAGAAGACTAAGGCTTTCCATGACAAGAACATCCTGAAGAGAGAGTTTAAAGAAGGAGACCAAGTTCTTCTCTACAACTCTAGGCTGAAGTTGTTTCCAGGAAAGCTTAAGTCAAGGTGGTCCGGTCCTTTCAAGGTCAAGGAGGTTAGACCATATGGAGCAATAGTTTTGTGGAGCACTGATGGAAGAGACTTCACAGTCAATGGACAAAGGGTTAAGCTCTACATGGCTACTGCACCAGAGGAAGATGGGGTTTCAACTCCACTGTCTGATCCTACCCCGGCCTAATCTAAAAGGAGGCAAAGTCAAGCTCGGGACTTAAAACAAGCTCACTTGGGAGGAAGTCCCATGCGTATCCTTGTACATATTGCATTGGTATTTCCATTTTTCATCTTATTGCATAAAAAAAAAAAGAGAGAGAAGTTGTGTGCAGGTGCTTGATCGGTTCATTTTGAGCAGGAGTCGTGCGTGTCCAGGTAAGTTTCCTAACTCTAAACCCCGGTTTAATTCAAGTAAACCGACCCTAACCACCCTAGACCGAACCGGACGACCCTAACCCTACCCCCAACCCCCGCGACTCTATCTCTCTCACTCTCCCCTCCTCTCACAAACTCACAAACTCTCTCAAACTCACCCACACCAAAAATCCCAAAACCTTCTCAATTCTCACCCAAATCAACTAGTTCTTGTTTCTAAACCAAGCTTTCGCCCCTGTAGCCTATTCCTCACCACCCATTCACCATTTCCTTTCATCCAGAGCAAGGTATTGAGTTTTTAAATTCAAATTCGTAGGTCCATGAACCCTAGAATTTGAAAGTCGAAATTTGGTCACTTTCTTGCTAGATTGTGGTGAAATAGACTAGGGAAAGTTTATCTATCAAGTTGGGTTGTTGAATTAATGGTGAAATTGAGTTTAATTTGCACTTTGGCAAAATTAGGGTTCATGGAATTAGGGATTTTCGAATTTGACCTTAATTGGGTGAGTTTGTGGGTGAACTAGATGTGTTAAGGTGTTACAAGAGTGAGAATTGTTGCATTGTGTTGAACTTGAGTTTAAATTGATAATTCATTTGTTAAGTTCACTTTTGCAATTTTCTCTTGCAAAATCCTGTTTTTCTTTACTTCCAACTACTTATCCCTTTTCAAGTTTTTACTTCTTCAGGTGAAAATGGTTAAGAAGACAAAGGGAAAGTTGGAAGCTGAGAAGCAAGAAGCTGAAAGAACAGAGTTTGCATTAAGAGGAAAAGCTTTATCCTGCGAGCCAACTGGGTCAGGGACGCAGAGAACCGTTCGACAGCAGACTTTGGCTGCAAGGAAATCGCAAGAACAAGAGAAGAGGGCTGGGAAAAGTGTAGCAGTTCCCACTCATGAGGAGAGTGAAACTGAGAGTGCTGATGAGCAGGCACCTACGAAGAAAGCCAAGATGTCCAAAGGAAAAGGGGTTGCTGTTGATCGAGACAGGGCAAAAACTCCATCTGTGGAGGAGCTGTATGATCACTTGAAGAATGGGGTCACTTGGCTCCAACCAGGTTCGCCGACCTCGATTTGCTGAAGGAGTTGGGCCTAGAATCCGATATTGAGGCGATGCTGGGACATTTGAAGATGCCAAAACTCCTCACCATGGCTTATCCTTTCTACAAGGATGTCACTTGTCAGTTCCTATCCTCTCTTGTGGTCACTTACCACGACACGGCGCATGTGAGGCAAGGATGGGGAAAAATCACGTTCAAGGTCAATGGAAGGGAATACAACATGAACTTCAAGGACATTGGGAGGGTCATGGGGTTCCAAGACCTAGAAGACCACTCACTTCCCAAGTGTGAGAACCTCCCCACAGAGCTTTGGAAGTTGATCACTGGAAACAGGCACTCTACCGGGGCTGACAAGAACTCACACATCCGACACCCGTCTGTACGCTACCTCCACAGATTGCTAGTCCATGCTTTCTACCCACGGAAGCAAGCTGGTAATGTTACTGAGGAAGACATGCGACTGCTCTGTCCGGCTATCCGTCCTTACGCTCAACCTGGAGTGTTACCCCTTCCCAGCACTGATATCTATGCTACCTTTGGGATGGTCAGTTTCTTTGTGGGCCGTCTCGAACACTACAGAGACTGGGCGTGGTACACCACTGATTCGCGCCCAAAGATGGGGATAGGCGGAATGATCACACCACTGCTCCAATTTCTGAATGTTCCCTTGGGACGCAGCGGGGCCTAGGTTCATTGATGGCACCTACTTGAGGATTGCCACCTATTTCAGTGGGATGTATGGGAAGGACTACGTCTACCACTACTACTTGCAGGGCAAGCCAGTCGAGGTGGTTCTTCCAAACCGGAACCTGACGAGTTTAGAGATACCAGGAGCTGTCAGCTTCAACATTCCCCAGGAGTACTTTCTCGGAGAACACGGGCCTCTCGATCCAATTCAAGCAGCTTCATCAAGGAGAAGGAGTGTCCCTACGCAACCTGACCCGCCTGTTGCAGACACGTCTGAGCATATCTATGGACCTCCGCGCTACTACTTCAAGCCCCATGACGGAGTCCTTCCCCCTGGAGCTCTCCGTGATGCTCATGACCACATTGGCCGTCTCCAGAGGTGGAACAAAGCTCAGGAAGAACGATAAGTGCAAGGGTGCGCGCTCAGCAAGACTGTGAAGAAGCAGGCAAAGACTTCAGCCAAGTTCATGAAGAAAGTAGCTGATGTCTTAACTAGGGGAGGAATAGCTGGATGTAGCTCAGCGATTTCGCTTTCGCGAACACCTCAAACCCCCAGCCCCACCCCCGCCTGATGCTCTTGGCTTCCCCCTCACTGCTGCGCAGCTTTAAGTTCAACCTTCCACTTCCGGCAACAAATCCCCATCCCTCGCTTCTTCTGACAGTGAGCACGAGATTGACGAGGTTGAGAGCCAGCCATGGTATGGAGGCTCCGGTTCAGCATCCGGTGGTTACTACACCACTTCCTCCTGACGACGACGATGCTGGGGCATCTGCCCCCACCTATTATCCATAGGAGGTACTTCTTTCTCTCCCTTGTATATACCATCTCATTTTTTGCATATTAGTTTTCTTCTCGGTATCTCCTTCTTTCTTTGACAACACAGAGACTGTGTAACTCAAGTTTGGGGGAGGTACCAAGCATTTGATCATGTTTGCTTTGATTGTGTTTCATTTGAGTCATGCATTGCCACACCTATTTGCATTAAAAAAAAAAAGATTTTTCATTTAGTTTTGCACCATTAGGAGAGTCTAGAGCATATAGGTTGCATTCACTTGCATTGGGAGCAATGATTTTAAATGCCTTGTAAAGAACACTACGTTGCACCATTGAGTAGCCATGCACCTCTCGAAAAGACTTGTATGTTTCGAGCCTTGAAAACTCTTCTTGAAACTTGTTGATTGCTGAAACTCAGTCTTTGAAGCCAACTACAACCTTATTAGAAATGAATGAACTTAATGCTTCTTGCTTAGGGTCCCTTGTGTACTGAGTCATGGCTATACACACTGGAGTTGTCACATCTTTTATGCCAATCTTTTTGACAAACTCTAGTGGTAGACCACTCCCAAAACCTTTCCTTCCTTTTAAGCTTTCATTGTTTGATGAGTGAGGCCTTCTTCGGAAAGTCTTACATGCGCATAATGTTGAGAGTATCGGGAACGACAATGCTTGATCTTCATTTTTGCTAGATTGGACACTCTTTTGTCTAGCTATAGGTGGGAGGGTGAGTGTTGTGATCATGATTTGGGAGAAATGAAAAATAAAAAGGATAGACTCTTTGTGCTTAAGTGAATTGATTTTCTGGGATAAGTAGAGAACCTCTAGCTCTAGTTTTGAAAAGTCTTGGCCCCCAACCTAAAAAAAAAAATATATAAAAAAAAAGAAATCGAAAAAAAAAAGAAAGAAAGAAAAGGGGGCTAGCAAAGTTGTTAGGAGCTAAGAAATGTTTTGAGGTTGTAGTTTGTAGATTTCAAAAAGAAAGAGTTAAAGCTCTTAGGATCTTTTGGTGAGAGATGTGAGTTGGGTTTGACATTTGGGAATGATGTGTAATTGTATGTTTGGGAAAAGGGTAGAACAATGGAGATTGAGCATTGTATGCATGAGTTGGTCCCTTTCTTAGATATATTATGTGCAATGTCAAGGCTACTTGTTTTGAGAGTAAACCACCTTAAAGATCATTATGTTTTGAACCTCTTGAATCACTTGAATAAAAGCCTTCCCTTACCCAACCAAATGACTTGGACCAACGGACCATTTGCAAGAATTCACCTGATGTTTTGTGCTTAATGAATGTGAGAGTTGGTTGATTTGAATGTGTGGATGCTTGATGATGAGTGTAGGGACAAAAGGAGTTGAGATAGGCCTAGAGAAGCTAGAGTGTAATAAGAGAGTGTGCTAATTAATTTGTAGTGTGGTGTTTCTTTTGGCTATGAGCTCCTACCTTCAAATCTCTCTCCCTATGAGTTCTAGAAAGTTCACTTGTGGACAAGCAAATAACAAGTTTGGGGGAGT
>A03:24392411..24397025_INT#LTR/Gypsy
GTGGTATCAGAGCTACCCTTTTTTCTCTTGATTCTTCTTGACGGCATTCTCAGGAATCAACGTCTAGCAAGAAACCTAAATTTTTTTTTTTTTCCCCACCGTTACAACCCCACTCAATCACAATTCCGCCTCGCATCACCAAAAACTCACAAAAAAGCAAGGCTGTGGCTCAAAATCTACGGAAAGAGACCATGGTCAACAACCGCGAACGACTTGAGGATCTCGAATCAAGCATGGGAATGGTCCAAGATGAACTCCTCAACCTAACGACCGGCATTAACGATAGGATTCGGGGCTTGGAGAATTCTTTCCAACGAACGATGGCTGACTCACTGAAGGAAATGCGTGAGCTTATCGTCGGCACCCGTGAACACGGATCCAGCGCATCACAGGTTCCCAGAGACGACACGATTCCCCACCACATCACGTCACAAATCCAAACCGTACCGATGCTGTCAACCCTTTTGCAGCTGCCCCTAACCAACGTCGACATATTAAGATCGAACTTCCACGGTTCAGTGATGGAGATCCTACAGAATGGCTCACTAAAGCAGTTCAATACTTCGCTTTTCATGATATCACCGGCAACCAGAGGGTGAACTATGCCTCCTATCATCTTACGAAGGAAGCTAACGAGTGGTGGCAAGCGACGGTACGAGCGCTCGGCATTGATCAGACTCTGATAACATGGGAGACGTTCGAAGGCGAATTGTGGACACGGTTCGGTCCAACTCGTAGCACAAACTTCCATGAGGAGCTGTCAAAAATACGGCAGACGGGGACGTTCCGCGAATACCAACGTGCTTTCGAAAGACTACGCAACAAAGTGACTAACTGGTCCGAGGAAGCGCTTGTCGGAACTTTCCTAGGAGGACTACACCATACAATCGCTGACGATGTACGTATGTTCCAGCCAAAGACATTACAAGAAGTCATCAACTTGGCTAGAATGAAAGACGATCAGTTGCAGAAACAAAAGCGCTTCACACCACGAACCCAATCATTCACCACTTCCAATTCCCGAGCTTCAGCTTCAGCACCTGCCGCGACATCACCACAAACTGTGCAAACACCCCGCAAACTCAGCTGGGAGGAGATGAGGAGAAAGCGCAGTCTGGGCCTTTGCTTCAGTTGTGACGAGAAGTACTCTCTGGGTCATAAGTGCGCTAAACCGCAACTCTTCATCATGGAAGGGATTGAGGATACCGAGACCGATGAGGAGGACGAAGAGGATGATCCTGCACCCGAAATTACACTCCACGCCTTATCTGGTTGGGATTCTCCGACCACAATGCGTCTCCTCGCTGTCATCACCAACCACAAACTTCAGGCTCTAGTTGATAGCGGTTCAACACACAACTTCATCAGTGAAAAGATGGCATCCGAATTACAACTTCCAGCAACGCAAACCAAACCTTTCGACGTTCGGGTTGCTAACGGATCTCCACTTCGCTGTCGACGGAGGTTTGACGACGTCAGGGTACAGATCGGCGGCGCTAGTTTCCGAATCACTCTCTACGCTCTCCCCTTAGTGGGCCTTGATTTGGTGATGGGGATACAATGGCTCCAGAGTCTTGGGCCCGTCCTCACAGACTGGAAAGCCCAAACATTACAGCTAGACTGGGAGGGTGAAACCCACACACTAACTGGGCTTCCACGCGATACAATAAGGCCCACAACAAAAGAAGAGCTCGAGAAAGAAGCCAGACAAGGCCACCATCTCTTCGCTCTTTATTCGCCGGAGATCTCTTCGGAGCAAAAGGAGCTTAACGACGATTTGCGAGTAATTCTGGACGAATTCAACGGGATCTTTCAGTGTCCGACAGGTCTTCCCCCTCCTCGCGACATCGAACACAATATCACGCTCAAAGAAGGAACAGATCCTATCAACGTTCGACCCTACCGCTACGCCTACTTCCAGAAAGATGAGATCGAGCGACAGGTCACTGAAATGCTCGACGCAGGTATCATCCGCAGCAGTTCTAGCCCGTTCTCCTCCCCTGTACTACTCGTCAAGAAGAAAGATGGCTCGTGGAGGTTCTGTACCGATTACAGAGCTCTTAACTCCGCCACTATCAAGGATCGCTTCCCCATTCCTACGGTGGAGGATATGCTAGACGAGCTCCATGGTTCGGCTTACTTCACAAAACTCGATCTCACCGCCGGTTTCCACCAGGTCAGAATGAGCACAACCGACATCCACAAAACGGCGTTCCGTACTCATCACGGGCATTTTGAATACCTTGTCATGCCCTTCGGCCTCTGCAACGCCCCATCAACGTTTCAATCGCTCATGAATGATATTTTCCGGCCTTACATGCGGAAATTTGTCCTCGTCTTTTTCGATGACATCCTCGTTTACAGTCCGACATGGGAGTCCCACCTGCAGCATGTTCGAGAGGTATTGAGCTTAATCCAACATCACCAACTCTCGGTGAAATTCAAGAAGTGTGAATTCGGGAAGAGAGAGCTCGAGTACCTCGGCCACATTATTTCCAACACAGGCGTCACAGTGGACCAGTCTAAGGTCAAAGCTATGACCGATTGGCCGGTTCCGACGTCTGTTACTGAGCTCCGTGGATTCCTTGGCCTCACTGGATACTACCGCAAGTTCGTACGAGACTATGGGCTCATCGCACGGCCGCTTACCAACCTCCTTCGCAAAGGCAAGTTCACTTGGAGCTCCGACGCCGACACTGCCTTCAATAAGTTGAAGGAGGCAATGACATCCACCCCTACATTGGCCCTCCCTGACTTCTCCAACCCTTTCGTGATTGAGACTGATGCTTCCGGTGATGGTATTGGTGCGGTCCTCTCTCAGAATGGCCAACCTATTGCCTTTATGAGTCGTTCTTTAGGCGTCACAAAGAAGGCTTGGTCCACCTATGCGAGAGAAATGTTAGCAATCATCGTAGCTATACGAACGTGGAGACCTTACCTCTTGGGACGCAAGTTCACCATCCAGACAGACCAAAGGAGCCTTCGCTACATGCTGGAACAGCGAATACTCACACCCGAGCAGCAGAAGTGGATGGCTAAACTGGTGGGGTATGATTATGACATTGTGTACAAGCCAGGCAAAACAAACTCTGCAGCTGATGCCTTGTCTAGCGTACCAGATAGCCCTCTATTAAACGCAATCTCAGCCCCACAGACATCACTTTGGACTGATCTTCGTGCGCTGACCTCTTCTGACCCATACCTCATTCGCATTGGCACAGCGGCACACGAGAAACCGGGTCTCCCTTACTCTTGGAGAGACGGCCTTCTCTGCTACAACAACAGGGTTGTGATTCCACCAGGTTCCCCTCTTATCAAACAACTTTTGCACGAGCATCATAATACTACTCTTGGTGGGCATTCAGGTGTCTTGCGCACATTCAAACGTCTCTCTCATCGCTTCTATTGGCCCTCGATGCATAAGACCGTTGTAGATTACATATCTCACTGCGACACTTGCCAGCGTGCTAAATCCCAAACGATGTCTCCTGCCGGCCTTCTTCAGCCCTTACCTGTTCCTACACATCTTTGGGAAGACATATCAATGGACTTCGTCGACGGTTTGCCTCGCTCTGGTGCTTTCACTTCAATTATGGTAGTTGTCGACAGAATTAAGTAAGTCCGCGCATCTCATACCTCTTTCTCATCCATACACCGCTTCCATCGTCGCTACACAGTTCGTGGCCAACATTGTCAAATTGCACGGACTGCCTCGCACAATCCTCAGCGATAGAGACCCAATCCTGCATCGAGCAGTACCTCCGCTGCTTTGTCCAGCAACGTCCAACGCACTGGAGTTCCTTCCTTCCCTGGGCCGAATTTTGGTACAACACCACCTTTCACTCCAGCATGGGAACAACTCCTTTCCAAGCTCTCTACGGCCGCCCTCCTCCAGCCATTCCACGGTATGAACTAGGTTCAACTCTTGTTGGTGAAATAGATGAACAACTGCAGCATCGGGACGAGTTGTTAGATGAACTGAAGCAACACTTGGAAGCTTCGAACAACAGAATGAAACAGCTAGCAGATACCAAAAGAAGAGATGTGGAGTTTCAGGTTGGTGACTGGGTTTTCTTACGCCTGCAACCTTATCGCCAGAAGACTGTCATTCGCCGTACTTCACAGAAGCTCTCACACCGCTACTTTGGCCCTTTCAAAGTCGAAGCCCGCGTCGGACAAGTCGCTTACCGCCTCACTCTTCCCACAACCGCACGAATCCACCCAGTCTTTCATGTCTCACTACTGAAGAAACGAATTGGCGATGATGAACCTGCCTCAGTTCAGCTACCGCCCTTGAAGGAGTCTGGTCTCTTACGTTTAACTCCAGCCAAAGCTCTGCAACAACGTCACATTCAGAAAGATGGAAAAGAACTACAGGAGATATTAATTCAATGGGTTGACTTACCTGCAAGTGAAGCAACCTGGGAAGACAAGCAACAGATTGCGACCAGCTTCCCTACTTTCGACATGAACCTTGAGGACAAGGTTCTTTCTGAGGATGGGAGTGT
>A03:24535025..24537638_INT#LTR/unknown
GTTGGCGCTAGAAGGAGGGGGTCAAGGAAAAGTATCTTCAAAGCATATCAAATTTGAGAGAATCCTAGATCTAAGTTCATCTCAAGCAAAAGGAGGAAGCTTTTTCATGAAAATCTTCTTTTGATGTCACCGGACCGAAAGAGGTTGAGTTATGAGCGGCTACATTGGGGCTGTATTAGATTCAACGACCAACAACTTCAAAAAAAAAGCCCAAACTGAGCCCAACAAACTCACGGTCATCTCCTCGCCGAAGCTCGAGAACTGATGTCGGCTCCGGTCGCCTCTGTCTCCTCTTGGCTCAGAAAGATTGCAACAAAACTGGAGAATCGACCTCGGCGAAGCTCACGAGCTTGACCTTGTCTCCACCACCGCGACTTTTGAGAACGGAATCACGTCTATCTCGCCGACTCTGCTTTCTCGCCTCCGCCGGATTCCACTCCATTGTCGCCGATAGCAAGGTAGAGTGGACATGACCACGATTATCTTTGAATCCTGATGGATTGCGACCAAAGATCAAGTCTCTGCCTCACTTTGTCAATCTCGAGCTCTGTTCCTCGTCACCACAATCGCTTTGTTCCTCGTCTTGTGCTCGTCATAAGTCTCGAACCGCCGGTGAAGCTTCCGGGAACCGCCGGTGAAGTTGGCGGCATCTCACCAGCTTCTGCGTAAAAGTGGATCCAGAGCTCTTCGTTAAGCTTCGGAGCTCCGCTCCCCTTCTCCGAAGGATCAGCTCTGTTACGAATCGCAGCTTCGGAAAGCTTGAGACTTTATCTTGGCAAAGCTCAAGTCTTTATCTTGGCATCTCGTTCTTAAAGACGACGAACTCACCCCGCCACAGTTCTCGGCGTAACCAAGACAGCGAGCTCGTACTCTAACTCCACCATTTCCAAAGAAGAGACAGAGCGAGAGAGTATTAAGAGGAGCTGGTCGCCTCTGTTTCCTCGAGTTGAGTCCAGTAGGTGGTGGAGCTGGCCACATCGGGAACTCATCATCTTCATCACAACGAGAGTCATATCTGATACTGCGCAAGAATCTTTAGCACCAAGCCACCGCGGGAAAGGTCTTGACAAGCCATGATCTCACACGATCTCAGCACGATCTCATCAAGCTCTTGCCTCTCCGCTCGGTTTGTTAGCTCTTGACAAGCCTCAGGAAGAGCACGATGATTAAGATTGATGACGTCTGAAGCCGCAACTTCTCTGATACAGAACATGTTGAAGGAGATGAAGAGAGACGCCGCGAGAATTCTCGATTTGGTAGCTCCTCGCAAGCCTCATGTCAAGTCTTCTCTGTTCGTTAGCTCTGTTTGTCAAGCCTCATGAACAGAGACCAAGGGCTTGTGCTTCTACGGATGGAGCTTGAGCACCCGCTTTGGCATGCTCCAGCTTGTCACTGCCCCTGTTATGAGGCCACTCATCTTCACAAGATAACTATGTGAGACGGCTAACTGCTCCTGTTCGAAGTTCGTCAGCAACTCGGCACCAGTTCGACCCTGGCAGTCGCGCGATCACCTCAGTAACAGCTCCGCACGACTTGCCACCGCTTCCAGTAACTAGGCGATCATCTTAAAGTTTGGTATCTCCAGCTCGTGATCACATGACAAGCATCAGCAGCTCATGATCACAAGACAAGGCCTCTTTTACTCGCCACCATTCACAAGACGTCAAGCTCTCCCCCCGCTTGTTTCATCTCCACCGCAAAGATAAGTTCTTTATTGAATTATCACATATTCACATGTTTTAATTACTTTTAAATTAATGCTACGGTAAACATTGTTTTTGGTTTAAATTATTAAACAATTTTAAGCTGTTCATTCTCATATAACCTTTATGAGATGATTCATGCCATTACTGATACTAATAAGTAACAACTACCATATTATCATGTGCAACTCATGAGGATTAAGCAAAAACACGTTCGATGACTTGCTTATTAATTATGCAAACTTGGCTATATCTTTTGGTAAACACTTATCTCATCATCATCTTTTTTTGTGAGACAGAGTCAACTGCCATTGAGAAGCAGACATGTGACCGGCACAAGCTCTAGACGTACCCCTTTTATGCTCGGCGTGGATAAGAGATAACTACGACATCTCCAGCAGATTGCTAGCTTGTCATCGACACACAGTCAATCTCGCAGCATGTTTCTCAACGTCATCACAACCTGACAAGCATACACGCCAACAACTCGCTCAGCACACACGATCTCAACGCGAGACTTCGGGTCAGCAATAGTTCGGTAAACATGATTTTAGGCACGAGTTTATATTAAACTTGCTTTTTATTAGGCACAAATTTGCAGACGATTCGCTTATTGTTAGACACGAGTTTACAAAAACTCGTCTTTGGCAAGGCATGAGTTTACAGAAACTCTCTTTTTACAAGGCACGAGCTCTCAGTAAATTTGCCTTCGTCTCAGCATGAGTTTAGTAAACTCGTCTTTCGCTAAGCACGAGTTCAAAGCAAATTTGCCTTTTATTAGGCACAAGTTCAAAATAAACTCGCCTAAATCATCATAGGCATGAATGTGTCTAATTAATTGTCTAATAAACCCTATTCGTAAAATTCATAGAGATCGACTTCATCTCTCTCTACGAACTTGGGGGGCTTAC
>A03:24654122..24658291_INT#LTR/Copia
TGGTATCAGAGCCACAAAACCTCTGACCCGTTTCTTCTTTTTTCTCTTTTCTTCTCTTTTCTTCTTCTTCTTCCTATCTTTGTCTTCGTCAATGGCGGCTCCGCTTCCAATGGCCGATCGTTGCTTTGGTATAACCAACATCAAAACTCACATTCCTCTCATCTTGGATCTTGATGAACACAACTACGACGCTTGGCGTGAGTTGTTTCTTACTCATTGTCTCACGTTTGATGTCCTTCGACACGTACACGGTACGTCTACACCCGATGGAGATAACGATCAACAATGGCTCAAGCGTGATGGGCTAGTGAAGCTCTGGATCTACGGAACATTGACTCCTCCGCTTTCCAACTCATCATTCAAAACCGGTGGAACAGCCAGAGACGTTTGGATCCGTATTGAGAACCAGTTTCGGAGCAACAAAGAAGTTTGGGCAATGCAAATTGACAATGAGATACGAAACTTGGAAATAGGAGATCAGTCCATCCTTGTCTATGCTCAACGTTTGAAATCTTTAGCCGATCTTCTCTCTAATTTGGAGGCACCGGTGAATGAACGTAGTCTTGTGATGTATATGTTGAATGGTCTCAATGAAAAATTTGACAATATTATCAATGTCATCAAGCACCAAAAACCGTTTCCCTCGTTTGACGATGCCAAGTCCATGCTGCTTGATGAAGAATCCCGCCTCAAGAGATTCAACAAACCGAACCCCCAAAGCACTGATCACGCGTCATCACCGACTGCTCTCCTCACTGATAGTTCACCGTCAACCCAACACTCGCAACACCGCAACAACAGTCGTGGCAGAGGAAGAAACAACCGGGGCAGAGGACGCAACAACAATCACCGACAGCAACAGAACTGGAATCCTTACAACTCCTGGAACGGTCCACGCAACTTCAGCAACAACTTGCCAATGTTCTCACCGTGGAACGTGTTTCCTCAACCTTTCCAGAAACAAGGACTCCTTGGACCACGCCCCACACCTCCACAGCCTGAGGCCAACGTTGCTCAGTCCACTCCGCTCCAACCAACACAAGACTTCGCAGAAGCCTTTAACACGATGATGTTGATGGAACCTTCGTTTGGTGGTTGGTATATGGATTCCGGTGCAACGTCACATTTGACTTCATCTTCAGGTATGCTTCATTCTGTTGACAATCTGAACACCGAAAATTCAATTACAGTTGGGAATGGGTCCTCCATACCAGTTATCAAATCGGGTTCTTCCTCTCTTTTTACTCCTACGTCCTCTTCAACTTCACAATATTCTTGTTGCTCCTCATATAATCAAAAACCTTATATATGTGCGTCGTTTTACTCGAGATAACCTATGCTCTATTGAATTTGATCCTTATGGTTTCTATGTGAAGGATCTCCTAACCAAGACAACGCTTCTCCGCAGTAACAGTGATGGTGAGCTCTACCCTATGATTCCGTTCACCAACAAAAAGCTCACCACTCCAACTGCTCTCATCTCGGTCTCGCCTGAACAATGGCATCACCGCCTTGGTCATACAAATAACGAGACTTTGAAATCTTTAATGTCTTCTCAATCTTTTTCATGTAATAAAACGAGATTACTTTCATCTTGTCAAGTTTGTCAATTTGGGAAACACATAAAATTGCTGTTTCAAAAATCAAATTCTTCTTCTCTTCACCCATTTGAGATTATACACTCATATATCTGGACTTTCCCTGTTTTAAGTATCAGTGGGATCAAATATTATGTCCTTTTCCCTGATGACTATTCTCATTTTTTATGGGTCTATCCTCTGCGTCGCAAATCGGAAGTGTTCTCAAAATTTTTACACTTCTCTCTGCTTATATCAAACGTCAGTTTCATTCCTCAATCAGAATGTTCCAATGTGATAATGGATGCGAGTTTGCAAACTCTAGTTTCCAACGTCACTTTGATGAACAAGGAATGACTTTCAGATTTTCCTGTCCATACACATCTCAACAAAACGGAATATCTGAGCGTATGATTCGCACAGTCAACAACACCATCCGATCTCTTCTCTTTCACTCTAAACTTCCTCCTATTTTTTGGGTGGAAGCTCTTCATGTTGCTGTGCACCTTCAAAACATACTTCCCTCCTCTTCCATAAACAACCAAACACCCTTCTACCTTCTATTCAATAAACGTCCAACCTATGATCATTTGCGGAGCTTTGGATGCTTATGTTATCCTAACCTCAATAATGCGACCATTCATAAGCTTTCTCCAAGATCCTCCCAGTGTATCTTTCTTGGCTATCCCACCCAACACCGTGGCTATCGCTGCTTCGACCTAAACACAAAAAGAATTATCATCTCCAGACATGTTATATTTGATGAAACCAAATTTCCTTCGGTCGATCCACAACCTCCAAACTCGTCAAGTTATTAGTTTCTAACAGACCTTGATGAGATTCCTCCGCTGTTCAAATCCATTCTTCAACAAACAACACCTTCTGTCCCACCCCTCAACCACCTCCTATTGCTCCTCCCTCAACATCTGCTCCCCTCCACTAAAACAACCGGCTCCCTCAAGTCACACCATGACAACGAGAAGCAAAAGTGGAGTTCTTAAGCCAAAACAAGTCATCTCCCTTCTCAGTACTTATGTTTCCCCGCTTCCAACCAATGTTCACAAAACTTTACAAGATCCTAACTGGAACCCTGCTGTAAACGAAGAGTATGATGCTCAAATTGTCAACAAGACATGGAGCTTAGTACCCAGACCACAAGGTGCAAACATTGTTAATTCTCTTTGGCTATATAAACATAAGATTGGTGCAGATGGTTTACCGAATCGACACAAGGTTAGACTGGTGGCTAATGGCAAAACACAGGCAGAAGGCATTGACTTTAACGAGACATTCTCTCCGGTCATCAAACCAGCCTCAATTCGTACAGTCTTGCATTTGGTGCTAGCTCGAAACTGGAAAATCAAACAACTAGATGTAAAGAACGCCTTTCTGCATGGCACTCTCTCGGAAACCATCTACATGCATCAGCCTCCAGGGTTTGTAAAGAAGACTCATCCTCACCATGTGTGTATGCTGAACAAAGCCATCTATGGTCTCAAGCAGGCTCCTAGGGCATGGAATGCGAGATTCACTGCATATCTAGCTCGTTTTGGCTTTATCACAAGCAAATGTGACCCTTCTATGTTCGTTTACAAGCAGGAGAACTCAATCGCCTACCTCTTATTATATGTTGATGATATAATTCTCACTGGCTCTTCCTCTCAGTTGCTTGAACAGATTGTAGCCTTCCTCAAAACAGAGTTTCCTATGAAAGATATGGGAAAACTTCATTATTTTTTGGGTGTGAAGGTTGACTACAACAACAAGGGCCTTCTTCTCTCGCAAGAACATTACACAAAAGACATCATTCAGCGGGCAGGTATGGCTAATTGCAAACCAGTCTCCACACCTGTCGATCTCAATTCCAAACTCTCAGCGGATGATGGTGAGAAGATCATCAATCCCACAGAATACCGCAGCTTAGCTGGTGCATTACAATACCTGACATTCACAAGACCAGATATTACATATGGAGTTCAGCAAATCTGCCATTTTATGCATGATCCTCGCACACCTCATCTTAATGCCCATAAACGAATCTTGCGTTACGTGCAAGGCACATTAACGCATGGTTTACAAATGGTTCGCTCATCAAGTCTCAACAAACTGGTGGCCTACTCTGATGCGGATTGGGGTGGTTGTCCAGACACACGCCGTTCCACTTCAGGTTTCTGTCTTTACCTTGGCGATAACCTAATTTCTTGGTCCTCCAAACGACAGCCAACAGTCTCCAGGTCCAGTGCAGAAGCGGAATATAAGGGTGTGGCAAATGCTATTGCTGAAACGTGTTGAATCAGAAACCTTCTTCTTGAACTTCACTGTCCAATCCGAACAGACACCTTGGTCTACTGCGACAACATCAGTTCGGTTTTTGATGTCCAACAACCCGGTGCAGCATCAGCGAACCAAACATATTGAGATTGACATACACTTTGTCCGCGAGAAAGTAGCTATGGGTCAGGTTAAAGTTCTTCATGTACCGTCTGCTCTCCAATACGCCGATATATTCACTAAAGAAGTACCGTCGACCCTATTCAAAGACTTCAGGTACAGTCTCACCGTCAGGTCACCGGACGATGTGACTGAGGGAGGG
>A03:25056567..25061183_INT#LTR/Copia
ATTGGTATCAGAGCTGAGGCTAGAGGAAGTGGAGGTTTCGATTAGGATCACGAAGATCAAGGATCGCGATACAAGAAAGACGTGTTATCATCAGATCGACTCGATCTAGAAAGGAAGTACTCTTATCCATTAGATCTGACCTTGAAACGATAAGGAAGAACATCAGATTGTGATTGAGATTTGAAGTACAAAGTTACTGGGATAGTTTACGTGTTATCTGCAGGTAACAGGTTAACGCAATCCAAAGCCAGTGTCAAGATGGATCCAACACGGGGAAAGTTCGAGATCGAGAAGTTTGATGGGAAGGGAGACTTCGGATTATGGAAATTCAAGATGTTAGCTCAACTGGAGATTCAAGGTCTCCTATCAGTTCTAAGGGATGATCCAGCAGAGTCTAAAGAGGCATCAAAGAGCGAAGAAGATGACGGCTGACATCAAGATAGACCCCAAGAAAGCAGACAAGGATCTGCGAGTCAGAAGCCTGTTCAGCACATGCTTAAGTGACGTGATCTTGAGGAAGATCATGCACGAGACAACAGCATTGGGAATGTGGAAGGCACTGGAGAAGGACTACCAAACGAAGTCACTCCCAAACAGGATATATCTCAAGAAAAAATTCTCTTGCTACAAGATGGAAGAAGAAAAGTCGATGGAGGAGAACTTTATCTGTTCTTAAAGCTAATAGACGACTTGGCAAGTATTAAGGTCTCAATATCCGATGAAGACCAAGCAATACAGCTCCTATCAAGCCTACCCCAGGCGTACGAGCAACTGGTTCATACCCTACAATACGGTACAGGAAAGGACACACTGACCGTGAGTGAGATGATGACCTCAGCTTACTCTAAAGAGGTGGAGTTGAAGCAAAAGAGCATCACAACGAAAGAAAAACAATCAGAAGGGCTGTACACAGAAGCAAGAGGGAGGCTAAGTACCAGAAGCGAAGGTGGAAATAACAAGCCTTGGCAGAATAAGAACAAAGGTCGAGCTAGATCAAAGTCAAGAGGAAGACCAACAGGAAAGGCAGACAAAACCTGTTGGATTTGCGGTAGTGACTCACATTGGAAGAGGGATTGTCCAGAGAGGAAGCAGGGTTCACAGTCAATGAGAACCAACAACTCTGCGAATCTTGCACTCAACCTACCTGAACCTACAGTCTTAACAGCAAGTCTATATGTATCAGCAGGAGAATGGGTGCTTGACTCGGGCTGCACATTCCATATAACACCAAGGAGGGAGCTGCTGACTGACTTTGTTGAAACGAATGGGAACAAAGTCATGATGGGAAACAACACCTACTGCATGGTGAAGGGAATGGGGAACATCACCATTGACAACAGTGATGGATCAGTAATCAATCTTAGGGATGTGAGGTACATGCCTGAGATGGGAAGGAATCTCATTTCCTACGGACAACTTGAGAGCTCAGGATACCACTACAGAGGAAGAGACTATAAGATTGAGTTCTTCAAGGGAGACAAGAAGGTTCTCACAGGAAAGTACTCAAGCGGCCTATATTACTTACAAGGAACAGTAAGGAAAGCTGAAGCAAACACGGCAGAGAGGCGTACAGATTACACTAAGCAGTGGCACTCACGCCTAGCACACATGAACACCCGATCGATGCAAACATTGACAAAGAAGGGATACTTAAACAGCAAGGAGATAGGGAAGCTCGAGTTTTGCGAAGGATGTGCAATGGGAAAGGCTCACAGACAGAAGTTCCCAAAAGCGAAACACTTCACAAAAGAAGTGCTAGAGTACATTCACACGGATCTTTGGGGATCACCAAATACGGTCTCGAGCTTATCAGGGGCTCACTACTTCCTAACTTTCACAGATGACTATTCGAAAAAAGTTTGGATCTACTTCCTTAAAACTAAAGATGAAGTGTTTCAATGTTTCGCAGAATGGAAGGTGTTAGTAGAGAATCAGAAAGGGAAGAAGATTAAATGTCTCCGCACAGACAATGGCTTGGAGTTCTGCAATCGACAGATGGACAAGCTTTGCAGTGACTCTGGGATAAAGAGACACAAAACATGTTCATACACGCCACAGCAAAATGGGATCTCAGAGAGGATGAATCGAAGCATTATGGATAAAGTGAGATCAATGCTAGTGGAGACAGGACTTGAAGGGAAGTATTGGGCAGAAGCTGCTTCAACTGCGGTACACATCATCAATAGATCCCCAAATGCATCAATAGCATTTGAAATTCCTGAAGAGAGATGGACAGGAGCAAGACCAAGCTATGATCACCTAAGGAGCTTTGGCTGCATGCTTACGTTCATCAAATAAAAGAAAAGACGAGCCCAAGAGCAGCAAAAGGAATCTTCATGGGTTACGCACATGGCGTGAAAGGCTATAGAGTATGGCTTTTAGATGAAGAAAAAATGGTGATAAGCAAAGACGTTGTCTTTGATGAAACAAAGTTGTTCAAAGACCTGAAGGAAGAGAAAGCTTCGCCAGGAATTATCGAGGAAACGACATCTAAGAAGAAGGTGACGTTTAGCAGTAACTTGGAAGAATTCTATATAGGAGAGAACTCAACTGGAGGTGGAGCTACCTCAGAAAGTAACGAGGAAAATCAAGAGAGAAGTGAAGCAGCTGAAACAGAAAGCGAGCCAGAAGAAGAAACAGATTCAGAAGCTACTTCGGGAGGGGATCAAGATACTGAGATAGGAACATACTGCTTAGCGAGAGACAGAGAAAGAGGACCATACGTCCACCATCCAAATTTGAGGACGCAGACTTCTTGGCATATGCACTGGCTAGTGCAGAAGATCTAGAAGTAGAAGAACCTAAGAGTTACAAAGAAGCAGTTCAGGTAAGGACTGGAAATTATGGAAAGGGGCTTCAGATGACGAGATGGAATCCCTTGAGAAGAACAATACTTGGGACTATACTGAAAGACCGAAGAACTGCAAGGTAATAGGATGCAAGTGGTTGTATAAACTGAAACCAGGCATCCCAGGCGTAGAGAATCCTAGACATAAAGGCAGGCTAGTAGCAAAAGGCTACGCGCAAACAGAAGGAGTGGATTACAACGAGGTGTTTGCACCAGTGGTGAAACACGTCTCGATAAGGCTCTTACTGTCTGCGGTTGTCCAGTACAACTTAGAGTTGGAGCAACTGGACGTAAAGACGGCTTTCCTACACGGGGTTCTAAAAGAAAGAGTGTACATGGAACAGCCAGAAGGATACATAAAGAAGGGAAAGGAAAATATGGTTTGTCTACTCAGAAAGTCGCTCTACGGATTAAAGCAATCACCTCGAGAATGGAACTACAGGTTCCACACGTTCATGGTGAAGATGGGGTATCTCAGAAGTGAGTATGATCCATGTGTCTATCTACAAGGTTCCGAAGTTGAGAACATGGTGTATCTCCTTCTGTATGTAGACGACATGTTGATTGCGTCTAAGGATATGGGCAGAATTCAAGAATTGAAGAATCAGCTGAGCAAGGAATTCGAGATGAAAGATCTAGGTGGAGCAAGGAGGATTCTAGGAATGGATATAATTAGGAACAGATCTAATGACTCTATTCCTATCACAGAATGAATACCTCACCAAAGTCCTGAAACGTTTGGCATGTGGGAGTGTAGAGAGGTGAGCACACCCCTCGGTTCTCAATTCAAGCTACAGGCAGTTGCTAAAGACAATGAGCTAGAGGAAGCTAAAGCAATGGAGCGCATACCTTATTCCAGTGCGGTAGGGAGCCTCATGTACGCCATGGTGGGTTCAAGGCCAGACTAGCATACGCCGTGGGGATGGTGTGTAGATACATGAGCAAACCTGGGAGAGAACACTGGTTAGCAACTAAATGGATAATGAGGTATGTGAAGGGAGCATTAAGGCTGAACTTAACTTTCAAGAAGAGCAAAGACTTCAAGGTCAGAGGCTATTGCGACTCAGACTACGGCACAGACAGAGATAAGAGCAGGTCTATCACTGGATACGTCTACACCGTTGGAGGAAACGGTGAGCTGGAGATCGTCGCTACAGAAAGTTGTTGCTCTGTCAACAACCGAAGCAGAGTACATGGCGTTATCAGATGCAATCAGGGAAGGAATCTGGTTGAAAGGAATCTGCGAGGAGCTAAGACTAAATAGCGGAGCAGTGGAAATGAACTGTGATTCGCAAAGTGCTATCTACCTAGCAAGAAACTTCGTATACAGGGAGAAGACTAAACACATTGCAACGAAGTACAACTTTATCAGAGACATAATTGCTGACGGAGTAGTGGAGCTACAGAAGATTCACACATCAGTTAACCCAGCTGATATGCTAACAAAGACGTTACCTGGAGAGAAGTTTGAAGGCTGCCTGACAAAGTTGGGCGTTCTTGAAGCTTAAGGGAGCTCAGATTCAGTCGCTTTTGGAACTGAGAAAGCGACGGTGAGAAGGTGTCTCGGAAGTCAGAGGAGACGGAGAGATGGGACATATCTCGAAAGATAGAAGAGGTTCAAAGGTGAGAGAAGGTTGAACCAGAACCAGGATCGGTTACTATAGGGAGCTGCGGAGGAGAACTAGTCGTAGAACTAGTCGGAAAGGCAGCAGCTCTCGGATGCAGTGGTTTCAGACAGTTGAGAGAGAGTTCGATTCCAAGGTGGAGAT
>A03:25192748..25197203_INT#LTR/Gypsy
TGGTATCAGAGACCTTTTAATTACGTTTCTACACGTGATTATCGATCTTCGGTTTCAATGGCGCCTCGTCCAAACGAGTGGACACAGATGCAGCAGTTCCTGGAGGACTTTCAAGAGAATTTTCAAGATAACATGAGACGGACCTTGTCTGAAACAATTCAGACTGGAGTTCAAGCTGGAGTACAGGCCGCCCTTGCAGCAAACGCAGCAGACAACGCCCACGCAGCTCCACGACAACGCCACAACAACAACCCTGTTTTCGAAGTACATGATGACGACGACGACTTGGCCAATCCCTTCGGCGACAACAACCAGCATCGTCAACAAAACCGTCAACACCAGCGTCGGAACGACGATGATTCACGATGGTCAACGGGTATCAAACTAGATATTCCAGAGTATCATGGTGGTTCACAACCAGAAGACTTACTTGACTCGTTTGTTGCCGCTGACGAATTCCTCGAGTTCAAGGAGGTTCCGGCAAATAAACAAGTCTCTTATGTAGCGACTCGATTCCGCGGCCACGCCGCATCTTGGTGGAATCAAGTTAAGATAACACGGACTCGCCGTGGTAAGGAAAAGATTCAGGAATGGGACAAGTTGAAAAAACGTATGCGCAAAACTTTCATACCATACAACTTTGAGCGTCTCCTCTTCCAGAAATTTCACAATATCCGACAAGGAGCACGTTCCGTCGAAGAGTATGCTAATGAATTCAACCAGATGCTTACACGTGTTGATATTCATGACTCGGAGGACCAGCTTGTGGCTAGATTTATCGCAGGTCTCCGCGCTCAACTCCAGAACATGCTACACCAGTTCGATCCCAGCTCTGTCGCCGAAGCACGCCAAAGAGCTTTGCTGGTCGAACAACAGACTCGTTTAGGAGCTACCCAGTGGACTGGAAACAATCGTCCACGCAATACAACAACTGCTGATGACTCCAAATCCACTACAGCTACAACGAACTCAACGGGCCAGCGTTCGAACGCAAAACCAGTAGAAACCGTCGCAGCAGCAGCCGAAGCTCGTCCGTCACGTCCTAACGCCCTCCGGTGTTTTACTTGTGGCGAGCGAGGTCACATCCAAACCGCCTGTCCTAATGCTGGTCGTCGTGGTCTGATGGCAACTGATCGGGATTGCGTTGACGAACCTATTTATGACGATTACGAGGAACAAGGAGAGGAGGTTGACGAAGAGGAAGTGCATGGAGATACTGGTACATTACTCATGCTACGCCGCAACTGTTTTGCCCCAAAAACCAACGAAGCATGGCAACGAACGTCTCTATTTACTTCTACTTGTACAGTCAAGGGAAAAGTTTGTCGATTCGTTATCGATTCGGGATGCTCGGCGAATGTAGTATCGGAGGACACTGTCCGCAAACTTGCGCTAACAGCAGAAGCTCATCCTCATCCTTATAGGTTGCTATGGATGCAAACGGGCGCAGAAGTTTACGTTTCGCAGCGGGCATTATTGACTCTATCCATCGGGTCATTTTATAAAGACAATTTATATTGTGATATCGCCCCTATGGATGTTTCACATATCATACTTGGACGACCATGGCAATACGACAGAGAAGTCATACACAACGGCAAAACAAACACGAACTCATTCATGTTTGAGGGCCGCAAAATTACACTACTTCCGACGCCGGACACGGATCACGCAAGCTCAAGCACCAACAAACAGCCATCACCAAAGAAAAGCTTGATAATTATTTCCAAGTCGCAATTTGAACAAGAACTACGCGACGCACGGCCACTATTTGCAGTGGTTGCCGTCACACCACCAACAGTTCAGCAACAACCTTGCCCACCCGCTTTCTCTTCTATTCTCCAGGAGTTCGATGACTTGTTCCCCGACGAATTACCCGCGGGACTGCCACCGTTACGCGACATACAACACCATATTGATCTGGTGCCCAACGCGGTTCTACCCAACCGTGCACACTATCGTATGAGTCCTGAGGAACATGAAGAACTTCGTCGACAGGTGGAGGAACTTCTTATCAAAGGGTACGTTCGCGAGAGTTTGAGTCCTTGCGCAGTCCCAGCTTTATTGATTCCAAAGAAAGACCGTTCTTGGCGTATGTGTGTTGACAGTCGGGCTATCAACAAAATTACAACCCGATATAGATTTCCGATACCAAGACTTGATGATCTTTTGGATCAAATCGGCAAGGCATCTATTTTCACCAAATTAGACCTGAAAAGCGGTTACCATCAGATTCGTATTCGTCCAGGAGACGAATGGAAGACAGCATTCAAAACCCGAGAAGGTCTTTTTGAGTGGTTGGTCATGCCCTTCGGGTTATCTAATGCTCCAAGCACATTTATGCGCGTCATGAACCAAGCCCTCCGCCCCTTTATTGGACGCTTTGTCGTCGTCTATTTCGACGACATCCTTATCTTCAGCACCACACTTGAAGAGCATCTGGCACATTTACGTGACGTATTACTTGCCTTGCGCAAAGAAAAGTTATACATTGCTAAACATAAGTGTGAGTTCGGAGCATCTGAGGTCTTGTTCTTGGGCTATGTGGTGTCATCCACGGGATTGAGAGTAGACCCGCAGTGTCGAGAAGATTAATACAAATGCTTATCGCATGGCTTTGCCTCCCCATGTCCATACTGCCGCCGTTTTCAATGTCAAGCATTTATTCAAGTACGAACCGGACGATGACACCCTTTCCGGATTCGTGGACGAATCGCTCATACGGGGGGAGCC
>A03:25781504..25785876_INT#LTR/Copia
GTATCAGAGCCTCTGATTCTAAAAACCTAATCACTAGCCGCTTTTCTTTTTCCCCACCCAAACAATATCGTCACGTTTTCCTTCTTCTCCACGTTTTCTTCTTCGATCTCATCATGGCACACACGCCTCACCATGAAACTATTGTTCCCCTCAACTCAAACAACCTCCTCAACGTTAACATGTCTAACGTTACGAAGCTCACGGCCTCCAACTTCCTTATGTGGAGCCGTCAGATCCAAGCCTTGCTCAATGGCTATGGCCTCGCGGGGTATATCACCGGTGCAACCGTTATCCCGCCTGCGACGATCACGAATGCTGAAATCGTGACCCCTAATCCGGCGTACACAACTCACCAGCGTCAAGATCAACTCATCTACAGTGCCCTATTGGGTGCGATCTCAGTCAACATCCAACCTATTCTCGCCACAACATCGACGTCTGCAGAGATCTGGGAGAAACTCTCTGCTACCTATGCCAAGCCGACTCGCGGACACATACAACAACTTCGACAACAGATCAAGCAATGGAAGAAAGGCACGAAGTCCATTGATGAGTACTTGCAGGGCTTTACCACCCGGTTTGACCAGCTCGCCCTCCTTGGGAAACCGTTTGACCTGGAAGATCAGCTTGAGTTTATTGTTGAGGGACTCCCCGACGAGTACAAGCAAGTGGCTGATCAGATACAGGGCCGTGATGTCCCTCCGTCGATCACTGAGGTTCATGAAAAGCTACTGAACCAGGAGGTCAAACTTCAAGATGCCACACCCAATTCTATCATTCCAGTGACTGCAAATGCGGCTCAGCCTCGACCCGCACACAACAACAACCGGAACAACAACTCGAGCAACTACCGTGGACGGTCCAACAATCGTAGCAATGGTAACTCATGGCCAACTCAGCAGCAGTATTCACCACGCCAAGATCAAGTCTCCCGTGGCTATCAAGGCAAGTGCCAACTATGTGGAGTCTATGGCCATAGTGCGAGGCGGTGTCCTCAGATGCAACAATCTGGAGGTTACAGTAGCTCGGCATCAAGCCAATACTCGAACTCTCCGGCACCGTGGCAACCTCGCGCAAATTTGGCTGCTACTGCATACAACCCCAACAACTGGATTCTCGATACTGGTGCTACTCATCATCTTACCACTGATCTGAGTAATCTGGCGCTTCATCAGCCATACAATGGCGGTGAAGAAGTGATCATCGCAGATGGTTCGGGCTTACCAATCTCTCATACGGGTTCCTCAACCCTCTCTACTCCATCTCGCTCTTTAAGCTTAAACAATATCCTATATGTTCCGAACCTTCATAAAAACCTTATATCCGTTTACCGCTTGTGTAATGCTAATAAGGTTTCTGTTGAATTCTTTCCTGCCCACTTTCAGGTGAAGGATCTCAGCACGGGGGTCCGGTTACTCCAAGGCAGAACTAAAGATGAGCTATACGAGTGGCCAGTCCCTTCCTCCTCACCTGTGTCCCTATTCGCCTCACCAACATCCAAAACATCCCTCACCTCCTGGCATCTGCGACTTGGCCACCCAGCTTTACCCATTTTAAACTATCTTGTTTCTCAATTTTCTTTACCTATTGTTGCTTCTTCTCAAAAACACAGTCCTTGTTCTCATTGTTTAATCAATAAAAGCCATAAATTGCCTTTCTCTACAAATACAATTGTCTCCACCAAACCCCTTGAATATATTTACAGTGATGTCTGGACTTCTCCCATAACCTCGGTCGACAACTTCAAATACTACATAATCTTTGTGGATCACTTCACACGGTTCACGTGGCTGTTTCCGCTAAAGTACAAGTCGCAAGCTCAGGCAGCATTCATAGCCTTCAAAGCGCTTGTGGAGAATCGATTTGATGAGAAGATTAAAACGTTGTATTCCGACAATGGTGGTGAGTATCTCGCTATGCGCCAGTACCTTCAGACGCACGGCATCTCCCATCTCACATCACCACCTCACACTCCCGAACATAATGGCATGTCTGAGAGGAAACATCGCCATATCGTAGAAACGGGTCTCACGCTTCTCAGTCAAGCCTCTATGCCCACTTCGTACTGGACGTATGCGTTCGCTGCTGCCGTATATCTTATTAAACGCATGCCAAGCGCAGTTATCCACAACACCTCGCCATATGCTAAGCTGTTCCAACAAGCTCCCAACTATCACAAACTACGTGTGTTTGGTTGTGCATGTTATCCATGGCTCCGGCCTTATGCAGCTAACAAGATGGCGATGAGATCGACTGAGTGCACGTTCCTCGGTTACTCTCTTACACAGAGTGCCTACTTATGCCTTGATCGTAGCAGTGGTAGAATCTATACCTCGCGTCATGTCCAGTTTATCGAGGACAAGTACCCGTTTGCCACAGTCCCGAAGCCCACGACCCAGCCTGAAACACCATCTTACTCCCCTTCTTTCACCGAAATCCCTACTGACCTGGACTCCAACCCAGTGCCACTCGTACCAGCTCCATCTATGCCTTCCCGAGCGAGGATCCTCACCGGCGGGTAACACCCGACACTCCATCCTCTTCGCTCCTACCAGCGAATGATGCTGTGATATCTAACGATAACACATGAGTGGAACCAGGCACTGAATCAACAGGGCTTCATGGCAATGCACAGGTACGTCTTTCACTTCCCATTGGTACAGGTACAACGACCTTACCCACCACTACTCAACCATCACAAACTCAACTCCCTGTCCCTAACCAGACCCAAACAAACATCCATCCCATGCGCACCCGCGCTAAGAACCACATACGAAAACCAAACCCCAAACACTCACTTCTTACCATCAAAAACCAAAGAACCCCACCAATTCCCACAACTGCAACCCAAGCTATGAGAGATGAGAAGTGGCGAAATGCCATGGGAGAGGAGATGGATGCTCAAATCCGAAATAGAACCTATGATTTGGTTCCACCACATCCAAGTCAACATGTTATTTCTACTAAGTGGCTTTACTCTCTGAAATATTTTCCAGATGGAACTCTGAAGAGACACAAAGCAAGATGGGTGGCGCGAGGACACAAACAGCAGCAAGGGCTCGATTATTCTGAAACTTTCAGTCCGGTAGTCAAGTCTCTGACCATTAGACTCGTACTCCAGCTTGCTGTATCCCGCGCATGGCAAATCAAACAGCTCGATGTTAATAACGCGTTTCTGCAAGGCACCCTCTCCGACGAAGTGTATGTCAGCCAACCTCCAGGATTTGTTGATAAAGACCGGCCAAATCATGTCTGTCGACTTCGCAAGGCACTATATGGCCTGAAACAGGCACCGCGTGCGTGGTATCAAGAACTAAAAACATTCCTCTGCTCGCTCGGGTTTCGCAACTCCCTCGCTGACACGTCTGTCTTCGTCTACAACGACTCTGGCCGCGTGGTGTACTGTCTTGTCTATGTTGACGACATCATAGTCACTGGTAGCAGTCCCTCTCTGGTTACGAGCTTTATCACTGCTCTAGCCAACAGGTTCTCTCTCAAGGATCCCACAGACTTGGAATATTTCCTAGGCATTGAGGCAACCAGAACAACCCACGGTCTCCATCTGAACCAGCGCAAATATGTTCTTGATCTGCTGAGTCGAACAAAAATGGTGGATGCTAAACCTGTCACCTCTCCAATGGCAACTACCCCGAAACTGTCTCTCAAGTCCGGCGCACCACTGACGGACCCAACTGAATACAGAACGGTGATTGGTAGTCTCCAGTACCTCGCCTTCACACGACCAGACATTGCATATGCGGTGAACAGGCTATCTCAATTCATGCATCGTCCCACGGACTTGCATTGGCAGGCTGCCAAACGCCTTCTACGCTATCTGGCTGGTACCTCTTCACATGGCATTTACCTTCGTAAGGACTCGCCTCTATCCCTCCATGCGTTCTCTGACGCGGACTGGGCGGGAGATGTTGATGATTTTGTCTCCACCAACGCATATATACTCTACCTTGGCACCACTCCGATTGCGTGGTCATCCAAGAAGCAAAATGGGGTCGCACGCTCTTCCACGGAAGCTGAGTATCGAGCGGTCGCGAACACAGCTTCTGAGATTCGGTGGGTATGCTCCCTCCTCACTGAGCTCGGTGTTACCTTACCCACGACGCCTGTAATATATTGCGATAACATTGGTGCCACATATCTATGTGCGAATCCTGTTTTCCACTCACGTATGAAGCATCTAGCTTTGGACTATCACTTCATTCGTGATAATGTGAGCTCAGGAGCTCTACGTGTCTCCCATGTCTCCACCCACGATCAGCTTGCTGATGCGCTTACGAAGCCGCTGGCTCGGACACGCTTCATCGAACTCTCTACCAAGATTAGAGTTCGTCAACTACCTCCATCTTGAGGGGGTG
>A03:25889147..25892066_INT#LTR/Copia
TGGTATCAGAGCTTGATTAAAACCTAACCAAAGAGCCGCCTCTTCTATTTTTGAATTTTTCTTTTCACGATCCTCTCCCACCATGTCTGGAGTCAACTCGCCGGCCTCCTCAACTGAAACCATTGCTGTCTCAGCCACCAAATCGATTCTCAACATCAATATGACCAATGTGACCAAGCTTACCGGATCCAATTTTCTGATGTGGAGTAGACAGGTTCATGCTCTTCTTGATGGCTATGATCTCGCCGGCCACATTGAAGAATCTGTTGTTGTGCCTCCTGCAACGATAACCACTGATGATGGCATCGCACCCAACCCGGACTACACTCTCTGGAAGCGACAGGATCGCTTGATATACAGCGCGTTGCTCGGAGCCATAACCACAACGATTCAACCCATCCTGTCCACTGCGTCGACTGCGTCGGAGATATGGCAAACTCTCACGATGACCTACGCAAAACCAAGCAGGGCGCATATGAAGCAGATCCGCCAACAAATCCAGAACTGGAAGGAAAGGAAGTAAGCCCATCAATGAATACTTTCAGGGACTTACCACACGGTTTGATGAACTCGCCTTGCTTGGCAAGGCATTGGATCATGAAGATCAAATTGAGTTTATTCTCGATGGTCTTCCTGAAGAGTACAAGACCATTGCTGATCAGATTGATGGCCGTGAAAATCCTCCTACCTTACCTGAGATTCACGAGAAGCTTCTTAATCAAGAGGCTAAACTCCAGAGCACCACTCTTCCGGCTTCACCAACACCTGTTACAGCCAACTTCACCAATCACCGAGGTGCTCAAAACCAAAACCGTGGCAACTACAACAACAACAACTCGCGTCGTGGTGGCTATCGCGGACAGCAAACCTGGCAGCAACAACAAATGGTTACCTCACCCCAGCAGAACAGCTCACGACCCAATGGCGGTTATCAGGGAAAGTGTCAAATCTGCAGCGTCTTTGGCCACAGTGCGCGACGGTGTCCTCAACTTCATGGTGGCGCCTCCAACTCGCAGAACAACCTCTCTTGGCAACCTCGAGCTAATGCGGCACAAGCACACGCTGCACTCTACAACCCAAACGCTTGGCTCTTGGATAGTGGTGCGACACACCACCTTACTTCAGACTTGAACAACCTTGCTCTGCATCAACCATACGCTGGAGGTGATGAAGTCGCAACCGCCGATGGTACAGGTTTGAAAATCACTCACATTGGTTCTGCCTCTCTTCCTGCAGCTTCTAAAACACTTAAGCTTCAAGATATCTTATGTGTTCCGAGTGTAAACAAGAACCTGATATCAGTTTATCGTCTCTGCAATGCTAATCAAGTTTCTGTGGAATTCTTTCCTGCCTCTTTTCAGGTGAAGGATCTCAGCACGGGGGTCCAGTTGCTTCAAGGTCGCACGAAGGATGACTTGTATGAGTGGCCAGTGTCCCTAACCCAGCCTAAAGCATCCTATGTCTCCTATCCCGATACCAAAACCAGTTTTGCTCAATGGCACCAGAGACTTGGTCACCCATCCTCCTCTATTTTTAAAAGCTGTTGTTTCCCATTTTTCTCTTCCATGTCTCAAAAACTCTACTTTTGTTTCTCCTTGCAACGATTGTTTGCTTAAAAAACTCAGCAACTACCTTTTCATCAAAGTACAATTGTCTCAACCCATCCTCTTGAATACATCTTTACAGATGTTTGGCAATCTCCTATCTTATCTCCTCAAAACTATCGCTACTACCTTGTCCTAGTTGATCACTTCACTAGGTACACCTGGTTTTACGGATCAAGATCGCCCTACTCATGTCTGTCGTCTCCGAAAGGCTCTTTATGGTCTCAAACAGGCACCTCGTGCGTGGTACTCTGAACTCAAAACCTATCTCCTGCAGTCTGGCTTTATGAACTCCTTAGCTGATACGTCTCTCTTTATCTCCAAGAAGAACTCGCAATTTGTCTATGTGCTTGTCTATGTAGATGATATATTGGTCACAGGAAGTGACCCGCGAGCTGTGCAAGATGTTATCGCCTCTCTAGCTCATCGGTTCTCTATCAAAGATATGGGAAACTTGAGTTATTTCCTTGGTATTGAAACAATCAGAACCCCGCAAGGTCTTCACATGAAGCAACGGAAATATATTACTGATCTCCTGGTGAAAGCCAATATGTTGAACACTAAACCTGTTCCTACTCCTCTTGCTGCTCACCCCAAGCTCACACTGAATAGCGGTACGCCACTACCTGATCCAAAAGAGTATCGCAGTGTTGTAGGAAGCCTTCAGTACCTTGCTCTTACTCGTCCTGATGTGTCCTATGCTGTGAACAAACTTTCACAATACATGCACTGTCCCACTACGGAGCATTGGCAAGCTGCTAAGCGTGTTCTCCGTTATCTCTCGGGCACCTTGAATTATGGGATATTTCTTTGTAAACAGTCTTCTCCGACGCTCCATGCTTTCTCGGACGCTGACTGGGCTGGAGACTCAGATGACTTTGTCTCCACTAATGCCTATATTATCTTCCTCGGCTCTCAACCCATTTCATGGTCGACGAAGAAGCAGAAAGGCGTTGCGCGCTCCTCGACAGAAGCAGAGTACCGTGCTGTCGCTAATACTGCTTCTGAACTTCGATGGATTGCTTCACTACTCACTGAGCTTGGCTTCCAGATCACGACAGTCCCAACAGTTTACTGTGACAACATTGGTGCAACCTATCTCTGTGCTAACCCAGTCTTCCATACCCGTATGAAGCACATCGCTCTTGACTACCACTTTGTTCGTGGTCAAATACAGAGTGGTCTTCTACGAGTAACTCATGTCTCGACGCACGATCAACTCGCAGATGGCCTCACCAAACCTCTACAAAGAACTCCTTTTCACTTGTCAAGGTCCAAGATTGGTGTAGCTATAGCACCACCATCTTGAGGGGGCA
>A03:25968584..25972753_INT#LTR/Copia
TGGTATCAGAGCGATCTTGTTAAATCAACGGATCCTCTCAAAATTTTCTTCTTTCTTTATGCTTAAGATGGATAGTTCATCCTCTTCAATCACCACTCACGCCACCATCAACGTTGATCCACAAAACCGTATTAGGGTGATCAACATGGTGAATATCACCAAACTCTCGTCAACAAACTATCTAACCTGGAGTGTGCAGATCACATCTCTTCTTCGAGGTTACGATCTCGTCAAGTTCATTGACAAGACAACCATTCTACCTGCTGCAACAATCACAGTCGACGACGTTGACACGCCAAATCCTGCTCTCATTGCCTGGCAACGACAGGACAACCTTCTCTTTAGCGCACTCATGGGCACTATTGAGATCTCGCTTCAACCACTCATCACTACATCCAAGACCACTCTTGAGGCTTGGAACACTCTCTCTGCTACGTATGGCAAACCTACTCGGGGCCACATCAAGCAACAACTCAAATTGTGCGTCAAAGGCAACAAAGATATCGATGCCTACATGCAGCTGATCAAAACAAAAGCCGATGCTCTTGCTCTTCTCGGCAGCCCAGTCGATGCCGAAGATCTCACTGACATCATTCTCGATGGACTCACTGATGATTACAAATCTATCATCGAGTCTATCCATGGACGTGACACTCCAATCTCATTTGCTGAACTTCATGAGAAGCTTCTGAACCGTGAAAATGCTATCGCAAGTGCTCAACCACAACCGTCTCCATTTCCGGTGACTGAAAACTACGTTCAAAATTCAAAGAACTCCAATCGTGACTGGCGCTCTCAGACTTCAAACAATCACCACAACTCCAACTTCAACAAAAAACAACAACAACTCAGGGCGTCGTCCGTATCTTGGTAAATGCCAAGCTTGTGGAACTCAGGGACATAGTGCCAAATACTGTTCCACGTTTCGCCTTGTGCAACAACAGTCCTCGCAGTCTGCAACTTCTTCTCGGGGTTCTCAAAATGGCATACCGCGTGCCTACAACACCTCTATCATGCCTCCTGATCCCTCGTCATGGCTTCTTGACAGTGGTTCCACTCACCACATAACGTCTGATCTCGCAAACCTTGCACTGCACGCACCTTACAAAGGATCAGAAGAGGTTCTCGTTGGAAATGGTGATGGTCTTCAAATAACTCACACGGGTTCCCTTTCTCTTCCTCACTCATCTCTCTCACTTAAGAATGTTCTTACAGTACCTGAGATAGCTCGCAATTTGATTTCGGTGAAACAACTCTGTACTGACAACCTTGTGTCTGTGGAATTTTTTCCACAATCTTTTCAGGTGAAGGATCTCAGCTCGGGAGCCCAGTTAATCCGAGGAAAGACGACTAATGGTGGATATGAATGGCCAACTTCTGATGAATCTCCTGTTTTTGCTTTTTCCGCTTCAATAAAATGTCCTTTGCCAATTTGGCATTCACGGCTTGGACACCCCTCTGTTGCTACTTTAAAAACCATTGTTTCTTCTTATTCTTTACCGTGTTCTAATAAAGATTCATCACTCTTATGCAATGCTTGTTCAACCTCAAAGAGCCACAAAATACCTTTCTCCATTTCTTCCCTCTCTTCCACAAAACCACTTGAACTCCTATACTCCGATGTGTGGACCTCACCGGTTCACTCCATCGATGGATTCAAGTACTATGTCATTTTTGTTGACCACTATACCCACTATATTTGGCTTTATCCATTACGAAAAAAATCAGATGTGCTTTCTGTTTTCACTCGTTTCAAAACACTTGTTGAAAAGAAATTTCAAACCCAAATAATCACTCTCTATTCAGATAACGGGGGAGAATACAATGCTATGAAAGATTTTCTTGCCACAAACGGCATCACCCATCTTACATCTCCACCCCACACTCCCCAACATAATGGCTTTACAAAGAGACGCCATCGCCATCTTGTTGAAACAGGCTTGGCTCTTCTCTCTCACGCCTCCATACCCATTTCCTATTGGAGCTATGCACTCACTGCAGCAGCTTACCTGATAAACCGTCTCCCAACTTCCACTCTCTCCAACTCTTCTCCTTTTGAACTTCTCAATCTCTCCCCACCAAACTATACCAAGCTGCGCGTCTTTGGATGGCTTTGCTACCCATGGCTTCGACCATACACTAACCACAAACTTGATCCTCGCTCCACTCCTTGTATCTTCTTAGGCTACTCCCAAACTCAAAGTGCCTACCTTTGTCTTGACCCCTCCTCCACCAAAATTTTTATCTCTCGTCATGTTCAGTTTCATGAAACAGAATTTCCCTACAAAACTCTCAATTCCTCTTCGACATCTGTTCCCTCGTCCTCTTCCACTCTTTGGTGTCCACCAATTCTTACTTCCTCTGGCCATTCGAATTCACCATCGTTAGCAGTACACTTGCCCCCAGGCTCGGGTCCTTCACAAGCGCAACAGCAAGAAGCAGTGCCTCTGTCATCAGCTCCTGTTAACTCTGCACCCGCTACGTCAGGTTCTGACACTCAGTGCCCAGCTCCTTCATCTGCCTTGCTTCCCACGCCACCAAATACACATCCCATGGTGACAAGGTCGAAAAATCACATCAACAAGCCTAACCCAAAGTTCGCCATGCTCGCAAGCTCTGATCTTGAAACAGAACCAACGTCTATTGCTCAAGCTCTCAAAGATAAAAAGTGGCACCGTGCTATGGGCTCTGAATATGATGCTCAGATCAAACATCGAACATGGGATTTGGTTCCACCAGACCCATCTCAGAAACTTGTCGGTACCAGATGGGTTCATCGAATCAAAAGACTTCCCAATGGAAACAAGCAGTACAAATCCAGATTTGTCGCAAAAGGTTATCATCAACGTCCTGGCCTCGACTATGAAGAAACCTTCAGTCCAGTAATCAAAGCTGGTACAGTTCGTCTTGTTCTCGGTCATGCTGTTGCTAATGACTGGGTTCTTCGCCAATTGGACATTAACAATGCCTTCCTTCAGGGGAAACTCGAAGAAGAGGTCTACATTGCTCAACCCGCTGGCTTTGTTGATTCTGATAAACCAACTCATGTTTGCAAACTGCGTAAAGCTCTATATGGCCTTAAACAGGCACCAAGGGCTTGGTACCAGGAGCTTCGGTCCTTTCTTCTTGACTCTGGCTTCACCAACTCACTTTCAGATGCCTCTTTATTCATCCTTAAACATCCAGATGTCACACTCTACGTTTTGGTTTATGTCGACGACATTGTCGTCACCGGTAACCAACCTGCAGCTGTTGAAACATTCATTCAACGTCTGGGTGCTCGTTTCTTTCTCAAGGACTTAGGCTCTCTAAGCTACTTTCTGGGAATTGAAGCGCATCGCACTGGTGAAGGACTTCTCCTTACTCAACAGAAGTACATCATTGATTTGTTGGCTCGCAACAATTTGCTTGACGCTAATCCAGTTTCAACTCCGATGGCTTCTAATTGTCACCTGCAACTCACCTCTGGAACACCTCTTGATGATGGTCGTGAGTACCGCACCCTTGTTGGAAGCCTGCAGTATCTCCACTTCACCAGACCAGATGTCGCCTTTGCCGTGAACAAGCTGTCACAGTTCATGCATCGACCAACGGATGAACACTGGATAGCAGCTAAACGTGTTCTTCGTTATCTCTCTGGCACTCGCAATCAAGGCATATTTCTTCTACGCAACAACACTCCGAACCTTCATGCCTTCTCTGACTCTGACTGGTCCGGCAATCGGGACGATTACACGTCAACAGGAGCGTACATTGTTTATCTTGGCTCTCATCCGATGGTCTGGTCTTCTAAGAAACAAAAGACTGTTGCCCGTTCCTCCACTGAGGCTGAGTACAGGTCAGTAGCAGACACCGCAGCTGAAGTCTGTTGGGTGTCTTATCTCATGTCTGAATTGGGCATCACATCTTCGTCTCAACCTGTCATCTTTTGTGACAATGTGGGAGCTACCTATCTTGCGGCAAACCCTGTTTTTCACTCACGGATGAAGCATGTCGCGCTTGACTATCATTTCGTTCGTCAGATGGTTCAGTCCAAGTTTCTTCGAGTAACTCATGTCTCATCTAAAGATCAGTTGGCTGACGCTCTCACTAAACCGCTGCCACGTCTGCGTCTACAACAACTTAGTTCCAAGATTGGGCTCTCTACCGGTCGCTCATCTTGCGGGGGCG
>A03:26124291..26129051_INT#LTR/Gypsy
ATTGGTGCGGTGAAACTGGTCGAGCTCACGCGACGGTGGTGATTGCAATCGCGACAGTCGCGACGGAGACGAGATCCTGATCGCTCAGCTCTACGACGGCAGAAACGGCGAGTTCGAGCTGCGATCGAGCTTACAACGATTCAGCAATGTCCAAGGCTAAGATGATACCGGAGAGTCCGATGATAGGTTCCGAAGAGGAATTCGATATCGAGGAAACCGATATGACGGTCGAGTTCTTGCGCGGTGGTTATACGAGGCTCAATCGAGCTATGAAGGAGGTGGAGAATAACCAAGAGAAGACGAATCATGAGCTCAACGCGATGCGCCAGATCTTGGAGCGCCTCGATCCACTACGCAATCAACAGCATTCTCAGCCAGGGTCATCGCGAGATCAGGTACATTCTCGACACTGGGAACGAAACCGGGAAGAACACTCGCTAGGTTATCGATCTGGGAATATGAATTTGGATACTAGAGATTCAATGTTGAAGAAGATACCAATGCCTGTGTTTGCTGGAAAACAACCTTACGTTTGGATCACAGATGTAGAACGTTGGTTCAGTATTGGGAGGAATGAGGATATGGAGAAATTGGAGTTGGTGGCGTTAAGTCTAGAAGTTTGTGTGAAGAAATGGTTTGGTTGGGAGCTGAAAAGGAGAGGTTTTCAAAATTGGCAAGAGTTTAAGGAGAAACTGGTCTTGCGGTTCACAGAGTCTATTGAGGAAGAGTCTGCAAGTCGTCTCATTGCTCTCCGGCAAACTGGTTCCGTTGCTGATTATATCAGTGAGTTTGAGGAGTTATCAGAACTGGTTTCAGGGCTGGATGATGAATTTTTGATTAAGATCTTCTATAATGGGTTGTCACAAGAGATGAAAGAGGTTATCAGAATGAAGGAGCCTAAAGGATTGGAGAATCACATCGCAGCTGTTCTCAGAATGGAAACTAGTGCATTTTGTCAAGTGGTTAGTACTGGAAGCAAGTCTGAGCCGAGATTTCAACGACAGTCACACTCTAATGCTCTGCGATCTTCGTCGAATTACAATTCACATCGTTATGGAACAGAAGCAGATACTAAAAAGACTCAACCATGAGCTAGTGCAACACAAACGGGCAATCAACAGAAAGAGGGCAACAGTAATCAAACAACCTCAAATGTACGACCTCGTATGAGGTACTCTAAAGAGGAGTTGGACAAGATGAGGAAAGACTTTATTTGTTTCAAATGTGGAGCAAGCGGGTGGACACGAGCTCACGTCTGTCCAAATAAGGAGTTACGAATCTTAACGGTAATCAATGGACTGGAAATGGAGATTTTGGAGGAAGAAGAGGTGTCGGAGGAAGAAGAGATTGTGTATACCCCGGCGAAGGAACTGCGGGTGTTATCACTCAATTCATTTTTGGGAAGACATTCACCCAAGACTACAAAACTTTATGGGAAGATAAACAATACAAACGTGATTGTCATGTTAGACAGTGGCGCTTCCCATAATTTTATCACACCTGATACGGTGAAGAGGCTCAAATTGAAAGTTTCTGCTGATAAGAGCCTCGATGTTCTGCTAGGCAACGGTGTAACAGTGAACAGCTTGGGCGTGTGTAAAGCTGTTACGTTCAGTTTAGCGGAAACCGAATTCATTTCGGATTTCATAGCTTTGGAGTTGGGAATGGTTGATGTTATTTTAGGAATTCAGTGGCTGGAGACACTGGGAAAATGCGAGGTTGATTGGAGGGAGCAGGAGTTGTCATTTGTACGCAATGGCCACAAAGTGACATTGCTCGGAGATCCGACCTTGCATTGTTCTTCACTCTCATTAAAGTCACTGTCTCCTATCTTTAATGCTGATACAAGAGGAAGAGAAGCGCTTTTGTTATCAGCAAGCGAGGTAACAACAACTATTCCAGAAATTCCGAGAAAGCTGCAGTTACTTTTGGATGAGTTTGATCACGTGTTTATAATGCCTACGGGATTACCACCTTTCCGTGGCTATGATCAGTCCATAAACTTACATCCAGGGGTTACTGCGATATCTGTGCGTCCCTATAGGTATCCTCATGCCACCAAAGTAGTTATGGAGAAGATGGTGGGCGAGATGTTACAAGCAGGGATTATCAGAGCAAGTACAAGTCCCTTCTCGAGTCCTGTTCTGTTAGTCAAGAAGAAAGACGGCTCATGGCGTTTTTGTGTTGACTACAGGGCCCTGAACAAAGTGACTGTACCTGACAAATTTCCAATACCAGTGATTGATCAGCTATTGGATGAACTACATGGGGCTACAATCTTCTCAAAAATTGACTTGAGGGCTGGGTATCATCAGATAAGAATGAAGGAATCTGATATTGAGAAGACGGCTTTCAGAACAGTGGAGGGACACTATGAATTTTTGGTCATGCCATTTGGCCTGACTAATGCCCCAGCCACATTTCAAGCCTTGATGAACTCGATTTTTCGGCCCTACCTGCGCAAGTTTATCCTGTTTTTTTTTGATGATGTGTTGATTTACAGTCGCAATGAAGAGGAACATGAGCAACACTTGCGCATAGTACTTCAAATTTTGGCAGATAATCAACTATTGGCTAACAAGAAGAAGTGTTCATTTGGATTGACGCATGTCGAGTATTTGGGACATATCATATCACATAATGGAGTGGCGACAGACGTTAATAAGACGAAGAGCATGAGGGAGTGGCCAATACCAAAGACGGTGAAGCAATTGAGAGGATTCTTGGGTCTCACAGGATACTATAGAAAATATGTCAAGGATTATGGTACTATTGCAAGACCTTTAACAGAACTCTTGAAGAAAGATGCGTTTTGTTGGTTACAAGTAGCACAAGACTCTTTTGAGCGTCTGAAGGCAGCAATGGTCTCAGCACCGGTTTTGGCGTTACCAGACTTTGAGAAGCCTTTTGTGATAGAGTCTGACGTGTCTGGGTTTGGGATAGGAGCAATGTTAATGCAAGACAAGAGGCCAATTGCGTATTTCAGCCATGGTCTCACACCAAGAGAACGATTGAAACCTGCTTATGAAAGGGAACTCATGGCAGTCGTGCTGGCGGTTTTGAAATGGAAACATTATCTGTTAGGAAGGAAATTTATAGTTCATACGGATCAGAGGAGTCTCAAATACTTGCTGGAGCAAAAAGAAGTTAACATGGAGTATCAGAAATGGCTTACGAAGCTATTGGGTTACGACTTTGAGATCTTGTATAAACCAGGGTGTGACAACAAAGCAGCAGACAGATTATCTAGAATTGAAAAGGACGAGGTGTTTCAGAGCAGCTTGGTTTGCTTGGCGTTGACAGTACCTTCGGTTATTCAGATACAAGAGATATACAGGGAAATAGCAGAGGATGTGACGTTGCAGAGACTACTGGGATTAGTAAAGAAAGGAGAGTCACTGAATCCACATTACAGAGTAATTGATGATAAACTTTGGTATAAGAGGCGACTGGTGATTCCAAAGCAATCAGCATTTATTCCAACGATATTATTTGAATGTCATGACGGGAAGATTGGAGGACATTCGGGAGTATTGAAAACAGTTAAGAGGGTTCAAACAATGTTTCATTGGGAAGGTTTATACAAGACAGTTCAGATGTATGTGTCAGAGTGTGGAGTGTGTCAAACGCATAAATATTCGACGTTGACACCAGCAGGACTATTACAGCCTTTACCGGTTCCAGAACGTGTGTGGGAAGATATTTCGATGGACTTCGTAGAAGGGTTACCGACGTCTCAAGGCATTAATGTGATCATGGTGGTGGTAGATCGTTTGAGCAAGTATGGGCATTTTATTGGACTGAAACATCCTTTCACAGCAGTTGATGTGGCTACGAAATTCATGGCAGAAGTTGTTCGCCTTCACGGGTTTCCTAAGTCTATCGTTTCAGACCGGGATCGCATATTTTTGAGCAATTTTTGGAAAGAGTTATTTCGTCTTTCAGGAACTAAGCTGAAGTATAGTACGGCTTTCCACCCTCAGACGGACGGACAACTAGAGGTGTTGAACCGCTGTATGGAGACCTACCTGCGCTGTTTTGCATCAGGCCATCCTAAGACGTGGTGCAAGTTCTTGCCATGGTCTGAACTATGGTATAACACGTCTTTTCATACAGCCCTTAAAGCAACTCCATTTCAGGTTGTCTATGGTCGTGATCCTCCACAGTTAGTACGTTTTGAAGATGGATCTACTACAAATTTTGAGTTGGAATCAGCTTTGAAGGAACGTGATGCAATGTTGGCGCAGATTCGTCTTCATTTGACTCGAGCTCAAGCGTTGATGAAAGTTCAGGCAGACAAACATAGGAGAGATGTTCAGTTTGAAGTTGGTGATGTTGTGTATCTTAAGTTGAAGCCATTTCGTCAAAACACTGTGGTTAAGCGCTACTGTCAGAAGTTAGCTGCCAAGTATTTTGGCCCATATGAGATAACTGAGCGTGTGGGTAAAGTAGCTTATCGCTTGCGGTTACCAGCGGAATCTAAGATACATCCTGTCTTTCATATCTCGCAATTGAAGGCTGCTTTGGGTCAGGATCAGGTGCTTCAGAGCATTCCGCCGACGTGTACGGATTTGGAGAATATTATGACAGAACCAGAGGAAGTACTTGCTTCTCGTGTTCGCGAGGATGGCGGTGTGGAAGTATTAGTGCGTTGGAAAAATTCATTGGACCATGATAACTCTTGGATGTGTTTAACTACGTTTATCAATCATTTTCCAGATTACAAGCTTGAGGGCAAGCTTTCTCTCAATGGGGGAGTAT
>A03:26226943..26231735_INT#LTR/Copia
TGGTATCAGAGCTGAGACCTTCACTCTCATGGTGATTCCGTGCTTTCGATCATCATGAGTCTCTCTTGTTCTCAGATTCCTCTTCAGCTCATCGGTGATTTGATTCTTCTTGAGCTGGAACTTATCGCTTTCGTCTACTTCCTCTTGGTTCTTCTTTCCGCGTTCTGAATCAAGAATCCTCGATCTCTGGCGTCGATTCTTCACTTGGATTGAGCTCTCATCTTCATCTCTCGTCTTCATCTTCGTCGCTATGAATCCTCTTCCCACTTCGGACGCTACTTTTTTGGATCATTACGAGAATCCCTACTATCTTCATAGCTCCGATCATGCTGGTCTCATCTTGGTCTCCGATCGCCTCTCTTCTGGTGCGGAGTTCCATTCCTGGCGTCGCTCGGTGCGTATGGCTCTTAACGTCCGTAACAAACTCGGTTTTATCGATGATACGATTCCTAAACCTCCAGATAGTCATAGGGATGCTGGTTCTTGGTCTCGCTGTAACGATATGGTAGCTACATGGCTTATGAACTCTGTATCAAAGAAGATAGGTCAAAGTCTCTTGTTCATGACGACTGCTGAATCGATCTGGAAAAATATAATCTCGTGATTCAAACAAGAAGATGCTCCGCGGGTTTATGAGATTGAACAGCAATTGAGTCGACTACAACAAGGTTCAATAGACATTAGCACCTATTATACTGCATTGGTCACGTTATGGGAAGAATACAAGAACTATGTTGATTTACCAGTTTGCACTTGTGGCCGTTGTGAATGCAATGCAGCGGTTTTATGGGAGAATCTTCAGCTACGAAGCCGTGTGACTAAGTTCTTGATGGGTCTCAATGAAGCATATGAGCCTACTCGTCGCCACATCCTAATGCTCAAGCCGATTCCTTCCATTGAAGATGTTTTCAATCTTGTCATTCAGGATGAAAGGCAGAAATCTATCAAGCCATCAACACCGGCTACTGCTGTCTTCCAGAGCTCAGGCCCTTCTGAACCTGTTTCTGTTACTGCTCCTCCATCAGAGAATCCGGTTATAGCTGCTACTCAATCTACTGGTGGCTTTCGCCCAAAGTCAAGACCTCTTTGTACCTATTGTGGTCAACTCGGTCATGTGGTTGCTAAGTGTTTCAAACTCCATGGATATCCTCCTGGTCATCGCAACAACCGATCTTCTGCTCCACCATCCGGATTCATTCCACGAGGACAGAACAACTATCAACAACCACGACCTCAGTTTCAGAACTTCACACCTCAGCAACAACAATATGCTAATCAGAATGTTGCGGCAAATGTTCTTCCTGAGCAGTCTGGTCAGTCCTCCGGACAAATGGACAGGAACCAACTTCAATCTCTAATTCAACAACTCCAGGCTTTTATGCCACCTACTATCAACGCTGTGACAACTCAACAATCGACGGTGAATGAAAATGGATACATGGATCCTCAATCTTCAGCTGGTAATGTCTCTTTTACACCTCATTCTTCATTCCCAAATGTAACCATTTCATTTCCCTCGACTAGCCTTCGTTTTGATAACAATATCCTCACCTTTCAACACCAATGTCTTTCCTCTCTTTCAAACACAATGCCTAATGGTGCTTGGATAATTGACAGTGGGGCAACTACGCATGTGTGCTCAGATTTGTCACTGTTTACTCAGACTTCTCCTGTAACTGGTGTTACAGTCTCTCTCCCTAATGGCATTAGGGAATCAATATCTCATATTGGAACTGTACAATTGTCAAATCTCTCACCTTGCATAATGTTTTACATGTTCCATCTTTCCGGTTCAATCTTATTAGTGTCTGTACACTTTTGCGTGACAATCATTCTTCTGCTCACTTTTATCCTGATCATTGCTTGCTACAGGAGTCTACTCAGGGCTTGATGATTGGTAGAGGACGTTTATTGCGCAATCTTTATGTTCTTGAACCTGCTGTTGAGTCTTCTCTGGAATTCTGTGGATCCTTGCAAGTAGATGGGAACCTATGGCATCAACGCCTTGGCCATCCATCAACTTCCAAGTTAAAGTCTCTTACTGGTACATTGCCTATCACCACGTCTAGTTTACATAAGTCTGAAGTTTGTCCTGTTTGTCCATTAGCTAAACAAAAGAGATTACCGTTTGTATCAAATAACAACATGTCAAAATCTGCTTTTGATTTGGTTCACTTGGATGTATGGGGTTCTTTTGGTATTGAGTCAATAGAAGGTTACAAATATTTTCTTACCTTAGTTGACGATTGTACACGAGCTACTTGGGTTTATATGATGAAAAATAAATCATAAGTTTTAACAGTCTTTCCAATCTTTGTTCAGCATGTTAAAACACAATATAACACTGATATTAAGGCAATTCATAGTGATAATGCACCTGAACTTGCCTTCACTAATCTCATTCAGAAACATGGCATCTTTCATCAATACTCATGTGCTTATACTCCACAACAAAACTCTGTTGTGGAGAGAAAGCATCAGCATATTCTCAATGTGGCAAGAGCCTTGTTATTTCAATCTAACATTCCGCTTGTGTACTGGAGTGATTGCATCTGCACTGCTGTCTTTCTTATTAATCGTACTCCATCTGCTCTGTTAAATGATAAAACACCTTATGAGCTACTGCAAAAGAGAGTTCCTGATTACTTATTTCTTAAAACGTTTGGCTGCTTATGCTATGCATCTACTTTGCTTAAAGATAGGAACAAATTCTCTGCTAGAGCTGATAAATGTGTTTTCTTGGGTTATCCGAGTGGTTACAAAGGATATAAAGTGTTACATCTCGATTCCAATAAGATCTCTGTTACACGAAACATTGTTTTTCATGAAAATACATTTCCATTTCTTGATACATCTTTCTCTGTTTCACCTTCTCTGAACATCTTTGATAAGACTATCTTGTCTGCTCCTATTCCTGTTGTTCTTGACTCGGTAGTTCCAAAACTTGTAGTTCCTAATGCCACAAATATACATAGAGAGACTGTTCCAGTTACTACAGGACAAGGACGACTACTCGGTGACAGACTTAAGCGTCATACAAGAGCCCCTGGTTACTTATCTCAGTACCATTGCGCTCTTGCTCAGAGTAACTTTGCTCTAACACCTTCATCTTCTTTACCATCATCTTCGATTTCATATCCTCTTTCTTCTGTTCTTGCATATGACCAACTTCAATCCCTTTATAAGTCATATGCGCTTTCCTATTCTCTTGAGACAGAACCAACATCATTTAAGCAGGCCATGTTATCTCCAAATTTTCGAAAAGCCACGGTTGATGAGTTGCAGGCTATGGAGGCAAATGGAACTTGGACAGTTGAATCTTTACCTCCTGGTAAGAATGTGGCTGGTTGCAAATGGGTATATACCATTAAGTACAATGCAGACGGCACCATAGAACGATATAAAGCTCGTTTGGTAGCTAAAGGTTTCACACAACAAGAAGGTGTCGACTTCACTGATACGTTCTCACCTGTGGCTAAACTAGCTAGTGTGAAACTTCTTCTTGGTCTTGCTGCTATACAAGGATGGAGCATGTCTCAAATGGACGTCTCTAATGCGTTTTTGCATAGTGATCTTGATGAGGAAATCTTTATGAGCATTCCTCAGGGTTATGTACCCGCTTCTGGCACTCTTCCTCCTAATCCAGTCTGTCGACTTCACAAGTCACTATATGGGTTGAAGCAAGCTTCACGCCAGTGGTATCACTGTCTCTCATCAGTCTTTTTGGCAGCTGGTTATACTCAATCTCCGGCGGACAACACACTGTTTGTTAAGCAGAATGGTTCCATTTTCACGGCGGCTCTTGTCTATGTCGACGACATTATGATCGTTGGCAACAATGATGAAGAGGTTGCGTCTCTAAAGAAGACTCTGAGCTCTCGATTCAAGATTAAAGATCTTGGACAACTTCGTTTCTTCCTTGGATTGGAGATTGCAAGATCATCTGAAGGCATCTCTATCTCTCAACGGAAATACGCATTGAGTCTTTTATCAGATGCTGGTCTTCTTGCTTGTAAGCCAAGTTCTGTTCCTATGGATCCTCTGGTAAAGTTGAGTAAAGATTCTGGTACTCTGCTTCAAGATCCTACCAGCTATCGCGCTTTGATTGGACGTCTTCTATACCTCACAATCACTCGTCCGGATATCACTTTTGCGGTACATTGTCTGAGCCAATTCATGCAATCTCCTACTGATGTTCATCTTGAAGCAGCTCACAAGATACTACGCTACATTAAGAACAATCCCGGGCAAGGACTTTTCTACTCTGCTTCTTCACGGTTATGCCTAAATGCGTTTTCAGATGCTAACTGGGGAACCTGTCCTGATAGTAGACGTTCACTCACGGGCTATTGTGTCTACCTTGGCAACTCCTTGATAACCTGGAAGTCGAAGAAACAGGATGTCGTGAGCCGTAGTAGTACTGAAGCTGAGTATCGGAGCATGGCACATGCTACTTGTGAGCTCATCTGGTTACAACAGCTTCTCACGAGTCTTCACATCAAGGTTTCAACAAATGCGAAGCTCTTCTGTGACAATAAGTCTGCGATGTATATAGCCACCAATCCGGTCTTTCATGAACGAACTAAACATGTGGAGATAGATTGTCACACAGTTCGTGACCAGGTCAAGAAAGGCTTCATCACATTGATGCATGTTCCTAGTGCTGATCAACATGCTGACATCATGACGAAGCCTCTACACTCTGGACCGTTTCATTCTATTCTTAACAGGATGTCCATCTCAAGTCTCTTCCTTCCGCCTTCACCTTCAGTTTCAGAGACTTGACCGGGGCA
>A03:26442991..26445076_INT#LTR/unknown
ATTGGTATCAGAGCCAGGTTAAGGTCCATTAATACTAACTTAAGGGATCAGCATTTCACTATTGCCATTTCCCTTATGGTTCTGATAGACCGCCATAGTTAATGGTGAAGGAGAATTCGATCAGCTCAGAGTCTCCGGCCCAGACCAGATCAACCAAAAAGTCCTCGTACCGCAGTGTGGTGGAGTTTCAGAGGTTCAGGAATGGGTAACTAGGAGTTGTAAGGCAAGTATACAGAGGGATTAGTCGCCTAGCACGCCAAGTAAGGAGGAATGGAAAGCCGGACATACGAGCATGGGGGAAGCGTCTCGCGGGCAACACCGCCCCACACCGAGCCGGGGAGGCCGGGGAAGGAGAGTCGGACACAAGGCCGAGGCATGCGCAGCTTCACGGAGGAATTAAACCCTGCCAAGAAATGGACTTCTGGCATTCCGATATAACAGTCAAACTCGTTCCATATAATAAAAAAAAAAAAAAAAAAGAAGGAGAAGTATGGGCGCGGGTCCCACCACCAGGGCGTGGGCCCGCCGACGCGGAAGGAGCAAACCGGGGCGGCCAAGGGCGGACGGACGAGACAGTGGGAGAAAACCGATTTCAGATTATGGGGACTAGGCTGAGGATCATCTTGGGGTAAAAAGGACGATGGAGGATCATCTTGGGGTAAAAAGGATGATGGAGGATCATCTTGGGGTAAAAATGATGATGGAGAGTCATCATGGAACAGAATGCAGAATGCTAATAAGGATATGAGATCTTCTTAGGGAAAAAGGGGTGACTGTAAAAAGGATCATCTTGGGGCAAAAAGGGATGATAAGAACCACACCGGGAATATTGTCTGTTTAAGCAGCGCTAGTTTGAGAATTGATTGAAAACTGCCATCTATGCATGACTACTACTATGTTCTGATCAGGTCTTTGTTTTTACGCTGCAGGATGTCGTCACCAGTACATCACGAGCTCGGAGAAAGACGCATGCGCTATGGACCAAAGGGGACAAGGGCTTACGCCCGCAAGCCCTACCGTGACGCTTGGGGCGATGTGGTACCTGCACTCTTCCCAGACGAAGAGGAAGTGGAGTTCGTGGAGCCGCCGAACGCCCCATCCAGGAGACGACCGTGGGGCGTCGGATTCTGATGCCCATTTCCAGCGGGCAGCCGAGTACAGGCGATTGTACCAGGGTCAGGGTACTTTCCAGTTTGCACCGGAAGCGGACATGACGCCGCCCACAAGGGGCCGAGGGCGCCCCAGGAAGACGGGCCGACCAGGGAAGGTCTGGGACCGATCCGGATGGAGGACGGTGTACCAACGAGGAAGCGGGGATGCCCAAGGAAGATTCCGAGCATTGATGCAGAGAGTCTGAGGAGAATACCCGGAATTTGTCAGTGTGGAACATTGACGCAGGCCAGGCAAGGACCGCGCTCAGTCCGGGAGTACACAGAGGAATTCCTGGAGTCAGCCAAAAGATGCAAGCCCAAGACAGCGGAGGATTGGTGCCGGTGGTATACGGCAGGACTCCGCGAGGAGATTCGGGGCAAGCTGATTGGTGTGTTGGAACCATGAGAATTCGCCTTGGTGAACCGGATGGCCGGTCAGGCAGTGGAGGCTGAACGGACACTTGCTCGTCGGGTCGTCGCTATTCGAGCTCTGAGGAGGACGTAGAGGTGGAGGAAGATCCATCGGAGGACTCAGCATGGGAAGAGGAGCCGGCGTCGTCGACGGGGAGTGGCCGTGTGGCTGGTCCTAAGCCGGAAGGGGAGCAGAAGTCTCAGTACGAAGTGGCTAGATGTGGTTTCTGAGTCAGCTAGAAGGAGTAGGACACGGGTTTTCTTCCTTCCGTATTGGTTTTAGCTTTTCATTTCTTGTTATAAGGTTTCGCGGATTTTGGCGGTACCGTGAGACCTATTTATTCGTTGTAGTCCTACTCCATTTCATTTATTAAAATTATTGTTGGTTTTAAATGATCTTGAGCAAGTAGGACGTCTCTTTCGTGCTTCCCTTGATTGTGTTTGGAAACTCGCCCTTGTTTTGGGATGTTACGTTCGAACTGAAGGTTTGGAATTCGGACGAATTCCGAATAAGAGGGGAGAAT
>A03:26530677..26535236_INT#LTR/Copia
AGTGGTATCAGAGCACAAGGTTATTGTGCAGGAGGTGATTGCAAGTGATTGTGATCCAAGGCGTTAGACGATTCTAAGAGTTTGAGGATCTGTGTGTTGTTCGAGCTCGGATCTTGATGATGGAGTCGGTCACGAAGTTCAAGATGGAAAAGTTTGATGGTAAAGGGGATTTTGGGATGTGGAAGTTCAAGATGCTGATGCAGCTTGAGTTACAGGGACTCGGTAAAGTACTGGAAGATGAGTCTACTGAAGAATCATCGTCGGAGAAAGACGACAGTGATTCAAAGCTAAAGGCAAAAGAGGAACTCGACCCCAAAGCTAAAGAGAAGGATACCAGAGTTCGGAATTTGATATGCTCTAGTCTAACCAACATCGTGCTGAGGAAAGTGATGAAAGAGCAGACAGCAAAAGGAGTTTGGAAAGCATTAGAAGCGGATTATCAAACCAAGACATTGCCTAATCGAATCTACTTAAAGCAGAGCTTTGCAAGTTTCAAGATGTCTGAGCAGAAATCTATTGAAGAAAACTTAGATGGATTCTTGAAGTTGGTGGATGACCTGGCAAGTTTGAACATCTTGGTATCTGATGAAGATCAAGCCATTCAAATACTGTCAAGCTTGCCTCCTCAGTACGACTCTCTTGTACATACATTGAAGTATGGAAATAGCAAGGAGACATTGACACTCAAAGAAGTTACTACCTCAGCCTATTCAAAAGAAGCTGAACTAAGAGAGAAAGGACTGGTGGGAAAAACAAGCTCAGCTGCTGAAGGTCTGTTTGCCACCAAAGGTAACAATGAACGTCGTCAAGGAGGGAAAGAAGGGAGAGGAAGAAGTAAGAGTAGAGACACGAAGTTCAGGAAGAATTCTAGATCACAGACACCTGCAAAGGCGAAAGAGTGCTGGGTCTGTGGCAGTGAAGGTCATTTCAAAAGGGATTGTCCTGAGAGGAAAGATGGAAATAAGCAACAGAATGCCAATGTTGCTCAAAGGCAGGAACCTATGATCTTGACCGCAAGTGTTCATGACACGCGAGATCAGTGGGTGCTGGACTCTGGTTGTACCTTTCATATCACCCCAGACAAGGATGCATTATTTGACTTTGAAGAAGTTGATGGAGGAAAGGTACTAATGGGAAACAATACCTACAGTGAAGTGACTGGGATTGGAAAACTGAAGATCATAAATCCAGACAAAACAGAGGTTATTCTGACTAACGTACGCTACATGCCAAGTATGGGCAGGAACTTAATCTCCTTTGGTCAATTAGAGAAGAGCGGGTGTAGCTACGAAGGATCTGGATTTAACGTTACGTTCTCACGAAAAGGAAAGCGTGTGATCTCAGGGACTTACAGAGAAGGGTTATATTTTCTAAATGGGAGTGTTCAGAAAGGCACTGCAGCAATTGCCCGACCTGAAATTGATACTACAAGAAGGTGGCATTCAAGGTTGGGTCACATGGGACTGAAGTGTATGAATGAACTAGTAAAAGGCGGTTATCTCGACGGAAAAGAAGTTCATACACTCGACTTTTGTGAAGAATGTGTTTTGGGAAAAGCACAGAAACAAAGCTTTCAAGAAGGAAAGCACACGTCCAAGAAACCGCTAGAGTATATACACTCTGATCTATGGGGGTCACCCAGTGTTGAAGAAAGTCTTGCAGGGAGTAGATACTTCATTACGTTCATCGATGATTATTCAAGGAAAGTGTGGATAAGTTTCCTACGATCCAAAGATGAGGCATTTCAAAGTTTTAAGGAATGGAAGCTATTCGTTGAAAACCAAACAGGGAAGCGTGTAAAGTGTCTCAGAACAGACAATGGTTTGGAATTTTGCAACAAAGCTTTTGATGAACTGTGCAAGAGCTCAGGAATAAAACGGCATAAGACCTGTGCCTACACCCCGCAGCAAAACGGGTGGCAGAGAGAATGAATAGGACTATAATGAACAAAGTTCGGAGCATGCTAGCTGAGACCGGATTTGGGAAACATTTTTGGGCAGAAACCGCATCAACTGCAGTATATCTCATAAATCATTCTCCTACGTCGGCTTTAAGCTTCAAAATACCCGAGGAGGTCTGGTCTGGGAGAAAGGTTACTCTCAATCATTTGAGAAGGTTTGGTTGTGAAGCATTTGTACATACGGTTCAGGATAAAGTGAGTCCTAGAGCTACAAAGGGTTACTTCTTAGGATATCCTCAGGGGGTCAAAGGATATCGAGTATGGATGCCAGAAGAAGGGAAATGTACGATCAGCAGAAACGTGGTGTTTCACGAAGATAAAGTCTTCAAGGACAAAGTTGAAAATTTTACCCCCGAGACGAAACAGAACAAGAAAGGAAAGCAAGTCTCGTTCAGATTCGATAAGACATCGGAGGATACAGAATCAGGTGGAGTTTTTTCAGAAACTGGCACTGAGGCATCAAGGTCAGAAGTAACAGAGTCAGAGAGCTCAGATGTTGAACCAGATGAACAGGAAGAAGCAGAGTCAGACCAACCGGAAACCTCTACAGAAAGCTTAAGTGACTATGTGTTGGCACGAGATCGAGCTAAAAGAGTTATAAAGAAGCCGTCGATGTATGAGGAAGGAAGTGACTATGTGGTTGCGTATGCTCTGCTGTGTGCTCAAGACGTGGAGATTGAAGAACCAAAGACCGTAGCGGAAGCAATGAAAAGCAAATATTGGAAGTACTGGAGGCTAGCAATGAAAGAAGAAATCGATTCATTAGCCAAGAACAGTACTTGGCTCATTGTAGAAAAGCCAGGAAAGAAGAAGATTGTGGGGTGTAAATGGATCTTCAAGTATAAAGAAGGGATTCCGGGAGTCGAACCACCTAGATTCAAGGCACGGCTTGTGGCCAAAGGGTTTACACAGATAGAGGGTGTTGACTACAACGAAATCTTCTCGCCAGTGGTAAAACATGTTTCGATCAGGCTACTGCTGTCAGTTGTGGTTAACTTTGATATGGAACTTGAGCAATTAGATGTAAAGACGGCATTTTTACATGGAACGCTAAATGAGGAGATATATATGAATCAGCCGGAAGGATTCATTGAAAAAGAAAATGAGTCTAAAGTGTGTTTACTGAAGAGGTCGTTGTATGGGTTGAAACAGTCTCCAAGACAGTGGAATCAGAGGTTTGATGAGTTCATGAAGAGACAAGGTTACAGCCAGAGCGTTCATGATCCGTGTGTATATTTCAAAGGAAAGACCCTAGATGAGAAAGTATTCTTACTGCTCTACGTGGATGATATGCTAGTTGCATCTAAAGATATGAGGAAAATTCAGAGATTGAAGGAAAGTCTCAAGTCAGAGTTTGAAATGAAAGATTTGGGGAAAGCTACACGTATCTTAGGAATGGACATTCTACGTGACAGGAAGAAAGGACTCCTTATACTTTCACAAGGAAAATACTTGAGACAAGTATTGAAAAATTTCAATATGGAAGGAGCTAAACCAGTTGTGACTCCGGTTAGCTCACAACATAAGTTGAGGAGGTTAACGGAAGCTGAGATCAAAGAGGAAGCTAGCTATATGGATAAGATACCCTATGCAAGTGCGGTTGGAAGCTTAATGTATGCTATGATTGGGTCTCGACCTGATTTGGGATTTGCCATCTGTCTGATCAGCAGGTACATGTCTCAACCAGGAAGAACTCACTGGGATGCTGTCAGATGGGTTTTCAAATACTTAACAGGAGCGCTAGATGTGTGTCTTACGTTTACAAAGCAAGAGATATTTGATATAGTGGGCTACAGTGATTCAGACTACAATTCAGATTTGGATCGAAGGAGATCAGTTTCAGCGTATATTTTTCAGGTTGGAGGAAACACTGTCAGTTGGCGAGCCACACTACAGTCTGTAGTTGCTTTGTCAACCACAGAAGCTGAGTATATGGCTCTCACTGAAGCAGCGAAGGAGGGTAAGTGGTTGATGATGCTTTGCGGTGAGTTAGGTTTTGAATTCAAAAGCTACACGCTATATTGTGATGCTCAGAGTGCAATATGCCTAGCTAAGAATGCAGTTCACCATGGCAGAACAAATCATATGGATACTAAGTATCATTTTATCCGGGACAAGGTTCATGAGGGTTCCGTGAATCTACTCAAAGTTCATACTACCCTAAATGCAGCTGATTTTCTGACGAAATGTTTACCTGGTCCAGCGTTCCAGAAAGGTCTGGAGTTGGCCAAGATCCTCGCCTGAGTGGTTGCGGTGGAGTTCGAGGCGACTTTCGTCGATTTTGTTACCTCGATACAACAAAAAGAGAAACTAAGGTCAGTTTCTAAATCGACGGCTCCTAAAAGTTGTATGGTTAAATACGATTGACGAAAAGGAGGAAGAGAAGGAGGGTTTCTTACTCTGAAGATGTGCAATCAGCGGTAAAGTTGATTGGTCGAATGAGGAAGAGTTAGCGTTGGTCAGTTAATTGAGGCTTCAAGGTTTGTCAGTCGGAGTGATTTGTTCCGGTGGAGTCTCAGTGGTAAAGGTTCTCCAAGAGTTGCAGAAATCTCGGAAAGGGGAGTAGGGTTTCAGACAAGAGAATCGACAAAGGTGGAGAT
>A03:26683822..26688363_INT#LTR/Gypsy
AAGGTATCAGAGCCTCGACGATTCTACGGAGAACGATGACGGAAACTCGATCGCAAGCTCAGATGAAGGAGGCGAAGATTCGCGAGACGGAAGGAGCTTTCGGAGCTCGGATCGAAGCTTTGGAGGTCAAGTTGGAGAGTCAATCGGAGAAGTTGAGCGCGAAACTCGATCAACACATCAGCGATATCGCGGAGACGCTTCGTTTGATCGTCACTCAGAAAGACACTGCATCGTCTAGTGATCACCGTCAACCGGAACGTTTTCCTCCGATGATGCATCCAGATCCGGGTCGAGGTCGCGGGGGCATGATTCCTCACTACTCTGGTATGACGCGTTTGACGAAACTGGATTTTCCGCGTTTCAATGGTGAAGAGATGAAAGATTGGCTTTGTAAGGTGGAGCAATTTTTTTACATGGATCAGACGCCTGAGGAGTTGAAAGTTGGTATAGCTTCAATGCACTTTGATGGCCTCGCAGCTACTTGGCATCGCGCTGTATTACAGTCTGAGACTCATCGGAATTTGTTACAAGATTGGCCAACTTATTTGATGCTGTTAACGGAACGGTTCGAGGAGTTGTTGGACGATCCTTTTGCGGAGTTGAAGCAGTTGCAGGAAACTGAGGGTATAGTTGAATATCATGGGAAGTTTGAGCTGATTCGCACCAGAGTCAATCTGCCTGAGCATTACCTCGTAAGCGCTTACTTGGCTGGGTTACGCACTGACACACAGATGCATATTCGTATGTTTCAGCCAGTGTCAGTTTGTCAGTGTCTTATGTTGGGGAGATTGTATGAGAAGGCACATCCAAAGAAGCCTTTTCAGTCTGGATGGACTCAAGGGAAGTCGGCGTTCGCTGGAAAAGGTTTACTTCCTGTCAAAAAGGAGTTTGAGGGAAAGCCTGCTGTGACCACATCTCAGGAGAAACCGTGTGAATTTCAACCTCGGAAGTTCCTTACGCAGGAGGAAATGAGTAAACGTAGAGCTGCTGGTCTGTGTTATTTTTGTGATGAGAAGTACACACCTGGCCATTATATGAAGCATAAAAAGACACAACTGTTTGTTATGGAGGTTGAAGAAGAGGAAGGACTGACACCTGAAGAACAAGAGATGATTGAAGATCAAAATCAGGAAGAGATTGCTCAGATTTCAGTAAATGCAGTCACTGGCATCTCGGGTTATCGTACTATGAGAGTCAGAGGAATGGCTGGGAAAAGAAACTTGTTTGTGCTCATTGATACAGGGTCGACACACAACTTCATCGATGAGAAGATTGCTTCAAAGTTGGGTTGTGAGTTGCTTCCGGCGAGTACAACTAGAGTAGCAGTGGCTGATGGTCGCAAACTGGGTATGAGTGCTAAAATTAACAATTTCCAGTGGAACTTTCACCAGAATTCTTTCTCAGCTGACTTTATGGTTATTCCCTTGGGAGGTTGTGATATGGTATTGGGAGTTCAATGGCTGGAACAATGGGGACCTACCACTTGGGATTTTCAGGAGTTAACAATGAAGTTCAGACAGGGAACTAAGTTTGTGTTACTTCATGGTCTTAAGGAGGGGTCTGTTCGAGAAGTGAGAGCAAAGAAGATGAATTTGGAGGATGATGAAGTTGTGCAGATTTCTATGCTCCTGGTTCAGCCTGAAGAGTCGGTTGTGCAGGGAGTCTAAGTGCTTTAGAAGGAGTCGAAGTTGAGAATCATTCTCGTCCTATTGCAGAATTGATTCATTCATATGCTGATATCTTTGAGGAACCTACAACTTTACCTCCGTTTCGAGACAATCACAACCACAAAATTCCACTTTTGGAGGGGTCTAATCCGATTAATCAGAGACCATATCGTTATGCCTTGCACCAGAAGGATGAGATTGACAAAATGGTGAAGGAGTTATTGAAAGCAGGGACTATTCAGGCGAGCTCTAGTTCTTATGCATCGCCTGTGGTGTTGGTTAAAAAGAAAGATGGGAGTTGGCGTTTGTGTGTCGATTACAGAGGTCTCAACAACATGACTGTTAAGGATCGCTTTCCTATTCCGTTGATAGAGGACCTTATGGATGAGTTAGGAGGGTCTTGCGTTTTCTCTAAGATAGATCTTCGAGCAGGCTATCATCAGGTGAGAATGAACCCCGCTGATATTCACAAGACGGCTTTCAAAACTCATACCGGTCACTTTGAGTATTTGGTTATGCCATTTGGCTTAACAAATGCACCAGCCACCTTTCAGAGTTTGATGAATACCGTGTTCAGTGACCTGTTGAGGAAGTGTGTTTTGATTTTTTTCGACGATATTTTGGTTTATAGCCCTTCGGAGGAAGCACATGTGGAGCATTTAAAGAGTGTATTTGAGCTGATGAGGCTTAACCAGTTATTTGCAAAGCGTAGCAAATGCTCTTTTGCTACTGATAGGGTGGAGTATCTGGGCCATTTTATTCAGAAAGAGGGAGTCTCTACTGAACCACAGAAGATACGAGCAATTGTCGAATGGCCTGTTCCATCTTCGTTGAAGGCATTGAGAGGATTCTTGGGGCTGGCCGGTTATTACAGGAGATTTGTATGGCGTTTTGGAGTGATTGCTTTTCCTCTCACTGCATTAACCAAGAAGAATTGCTTTGAGTGGTCAGTCGAAGCTGAAACTGCCTTTGGAATACTGAAGAAAGCCTTATGTGAAGCACCTGTTTTGGCTTTACCACAGTTTGACAAACCATTTGTTGTTGAGACTGACGCTTGTGGACATGGCACTGGGTCCGTGTTGATGCAGGAGGGACACCCAATCGCCTACATAAGCCGTCATTTGAAGGGGAAGCAACTTCACCTTTCTATCTACGAGAAGGAGTTGTTAGCGGTGGTGTTTGCGGTGCAGAAATGGCGCCACTATTTGCTTCCTAACCACTTCATTATCAAGACAGATCAAAAGAGTTTGAAATATCTGTTGGAACAACGTTTGAATACACCTATTCAACAGCAGTGGTTACCAAAGCTTTTGGAATTTGATTATGAGATACAGTATCGCCAAGGTAAAGAAAATGTAGTAGCAGACGCCTTGTCTAGAGTTGAGGGATCAGAGGTGTTACATATGGCTATGTCGGTTCTTGAATGTGATCTGATGCAGCAGATTAAACAGGCGTATGAGTTGGACAGTAGTGTGACGGCAATAATTGAGGAGTTGAAGAGTAAACCGTTTTCGAGGAAGCACTACTCTTGGTCGCAGAATGTTTTACGGAGGAAGAGCAAATTGTGGTACCAATGGATGTGGGAATCAGAAATAGGATTCTACAATGGTTACATTGTTCCGGCCTTGGGGGTCACTCGGGTAGAGATGTCACTCATCAAAGAGTTAAGGGCATTTTTTATTGGAAGGGAATGGTGAAAGACATACAACAATACATCCGAAGTTGCAGTGTCTGTCAACAGTGCAAAACGATACATCAGCTTATCCAGGTCTTTTGGAACCTTTGCCGATTCCGGAGTCCATTTGGTCTGATATCTCGATGGATTTCATCGATGGCCTTCCTCTCTCTTGCGGTAAATCAGTCATTCTCGTGGTGGTTGATCGGCTGAGCAAAGCTGCTCATTTTATTGCTTTGGCTCACCCATATTCCGCTTCTTCGGTGGCTCAAGCTTTCTTGGACAACGTTTTTAAACTCCATGGGTTTCCTCAATCTATTGTCAGTGATCGTGACGCAGTCTTCTTGAGTGATTTTTGGAAGGAATTGTTCAGTTTGCAGGGAGTGGCGCTGAACATGTCGAGTGCGTACCATCCGCAGAGTGATGGTCAAACGGAGGTTGTGAACAGGGGAGTGGAAACGTATTTGCGTTGTATGTGTAGTGATAGACCGAAGTTATGGAGTAAGTGGTTGCCTCTTGCAGAGTATTGGTACAATACCAACTTCCATTCTACAATTCAAACTACACCTTTTGAAGCAGTCTATGGGCGTCCACCACCTCAACACTTGCCTTACTTACCGGGAGAGTCGAAAGTTGCAGTGGTTGATCAGTGTTTGCGCGACAGGGAAGATATGTTGTTGATGCTTAAGTTTCATTTATCACGAGCTCAGCATAGGATGAAGCAGTTTGCGGATCAACACCGCACTGATAGGAGCTTTGAATTGGGGGATTACGTGTACGTGAAGTTACAACCTTACCGTCAACGTTCTGTGGTTGTTCGCTCTAACCAGAAACTTTCTCCGAAGTATTTTGGTCCTTACGTGATCATGGACAAGTGTGGGAGTGTTGCTTATAAGTTGAAGTTACCAGTGGGTTCGCAGATTCATCCCGTGTTTCACGTGTCGCAATTAAAGGAGGCTGTGGGTAATGTGGAGACATCTACGGTTCTTCCTTCAGTCATTTCTGATGTGTTGATCAGGGAACCAGAGCTGATTCTTGAGAGGAAAATGGTTAAACGCCAGGGTAGAGCAGCGACGAAGGTATTGATCAAGTGGCGTAATCAACCAGAGGATGAAGCAACATGGGAGTTTCTGTTCGACGTGGAGAGGAAGTTTCCTGCTTTTAAACCTTGAGGTCAAGGTTTTGCAAACCGGGAGGATT
>A03:27014010..27016841_INT#LTR/unknown
AATTGGTGCTGGTGAACGATCTGGATCGAACAATCGCGAACGGATTAAGGAAGAAGACGATCGCGAACGGATCAACGATGAAGACGACGTATACGCAGACGATCGGCGATTCACCGGAGCTGTGTTGTGAGTCGATTACACCAACGGATTCATGGGAGACGAGAATTGATGCTACCTTCGACAAATGGTATCACAGAATCAGCGAACTACTAGATACACACGATTCGAAGAACAAGGAACCAGTCGCAGAGAGATTCGTGGAGATTCCTGTGTTCTATGGTGATGATGATTTGCGACCATGGATGGATTGGATGGAGAATCGATTTGCGTACGAAGATTTCACCGATGATCAGAAGATGGCGATGGCTTGCGGTTTCATCAGAGGAGATGCTGAGTCTTGGTATTACAAGCAAATCTCACGGTTTCCTTTTCTAGAGTGGGATGACTTGAAGAGAGCGATGTTGATTCAGTTTGGAAATCTTGGCGATCCTGAACGCATTAACATTTGCTTGGATATTAAACGATGGTTGTATGAAGAAGAATCTCAAGCTACGTCAGGAGAAACCTCAAACTCAGTAGCAGCAATGGAGTCCCTTGATATGAAAGCTGAGATTATATCCAACTCAGTTTTTCTTGCAACAGAAGTTATTGATACAAAGTCGTCAACTCAAACGATAGAAGTTGTTAACGATGGAGTGATTCAGAGGATGGGTGAAGATGATGAAGAGTTGCAGAAGCCACGAGCATTTGTTTCACTTGAAACAGAGTTGCTTAAGAGACAAATGATTCCAGAGGAAGAAGAGCTTGATTCACATGAGCCAACAACTTCAACCTTGCCATCTGATTGTGTTCCAGCACCTGCTCTGGTGGAGAATTCATTCGTTGAGGACCTTTCTTCAGTAGTTTGGGTGTCTTCCGAGGACTCAGTGAATCAGTTTCAGTCCTATTCTGGCCTTGTTGTTGATACTCTGTCTTTGGGTTCTGACAGTGGTAGGTTATATGCTCATCAAGATGAAGCAATCTATACCCTCACAAGCTCTGAGATAGAGGACTTGGTACAAACATCAACATGTGTAAAAGAGAAGCTACATGTACAAAAATTGTTTGTTCCAGTGCTTAGAAGGGTACAAGGCAAGAAGAAGAAGCAAAAGTACCAGAAAAGATGGAAGTTTAAGTTCAAGAAGAGATCATGGGAAAGAGTGTTCTTCCAAGAGCTCTTTGATGAATTTTCCGTGGGTTTTGGTTGTGGTAGCTTGTGGGAAAGAGTTGAGTTGCTGACAAGGCCAATATATGTCACTATGAGACGTTTTGCACACCAATTATTCAACAAAATGTTTTTGGACTTGAGAAGAGAGAAGATACAAAATGTGCAGAGAAAATTACAGAAATCATGGAGGTTTAAGTTCAGACGTAGGCCTGGATTGCACTTGCAACGTACATTGGCAGACAATCCGTTCTTATGGCATGGTTCTGAAGCAGTGGAAACTCTTTCACAATTTGGTTTGGCATAGTTCAGCTCTGCCTTATGAGCAACAGAGTGACGTGGAGGAGACACGAGACTGATTCTTTTGAGCCTGTTTCAGCATGTAGGCAGTGGAGTGGGTTGAGTTCTGAATTTTGGGATACAGATTTATGGAGCAGACATTCTGGAACTATGACTGAAGCTTATGGTGCTGTTAGGACTGCTGTTGTGATGAGTGAAAATCACATGTTACTGCTACTGTCCAACTTGTGGAGGCAATCTTGTGTCAAAGGCTGCTTAGCTACACAAGGTAGCAGCAATGATTGGTTGTTCTGTCCACTTACAGCAGACACATCAAGCTGGTGCATTCGAGCTACAACAGGTTCCATATCACAGTTCATGCCATTAGATAAGGATGGTGCTGATACTGATTTGTGGTTGCAACTTGACAAAGACATGTTCCGTGAGAAGTTTCACCTGAAGCATAGGTGGAAGAGTAAAGTTCTACATCAGAAACTCATGATATATTGGAAGAAAATCAAGGAAAGGGACGGGTTTGCTAATGCGGAGACAACACGTTGCAAGCTTGATGCAGTATGGACAGACGGTGTGGGCATGTTGTTACAAGAACGTGAAGTTGTTTACAAGCTGGATCTTAAGGCTACTCATGTTAGAATGGTGGAACAAGTTTCATCAGAACAGATGCTACAAAGTCAGGTTCAAAAACAACAAAGGAAGAGAAAGTTTATGAAGTGTTGGATGTTCAAATACAGGGAGACAAATATACAACTTGTATTCTTGGAGTTGTTGGAGGTGGATTCACAAGCAGTGGCTGTCATGAGTTCTAAAAGACACTTGCATCAGTTGACTATGGCTTGCTACAGGTGTGACTATCACAAGCTGATTTTTCTGTCTGAGCCGAGCCAAGAAAAGCATAACGATCAACTGGAATCTGCAGATTGTGGTGTCACAAACCCACAGTCGTATGAGTTGAAGCAGTGTAGCTACAGTGCAGCAGTCATTATGGTGCTTCAGAACAACAATACTACTTATGGTACTGCAAAGATACTTGTACTAGCGCTAGAATCTGTTACACGGACTGGGTATAAAGCTGCTTGAATTCCGGTGTTGCTTGCTAGGTTTCAAAGCACACAACATCATTCTGCTATGTCACAGCTTATGGTCATGTTTCTCAGTGAGCTGTCTACACAGGACTTCAGATGAATTGTATGACATCAGTCTTCATCGAGGCCGCAGATGTATCCACCGGATGAAGCAGATCACAATGCAGCACAGACGTCATGATGCTGAGGAGAAGAGTACATGTCATATCAGCTTGAGGGCAAGCTGAGTCTTCACAAAGGGGGTAT
>A03:27686216..27690989_INT#LTR/Copia
AGTGGTATCAGAGCACAGTTGATCGATCATTCCGCAAGCTTTCAAGATCTATCACAGTCGAGAGGGAGAAGTCTCTAGCAAGTAAGAAAGATCAGATCAAGGTTCGAAACTTATCTGTATCTTTCCGTGTGTGTTGTTGAAGACAGCTTTCGAATCAGTTGTGATCAGAGAAAGATATCTTGAAGAAGATTCGTAGGCACTCTATATAGTCCCGTTATTGTCTCTGATCAAGACTGTAAACAAGGGAGTTATGGAGCTGGAGCCTACGAAAGGGAGGTTCGAGGTTGAGAAGTTTGATGGACAAGGTGATTTTGGGATCTGGAAACACAAGATGTTATGCACACTTGAGATTTTGGGTTTGGATTCAGTTCTTGAAGAAGAAACACCTGCAGGACAAGAGGAAGCAGCAGCAAAGTCAGAACAAACCACATAGATCAAAGCAGATCCAAAAAGGGCAGCGAAGGATAAGAGAGTCATGAGTCTTATACAGATGAGTCTAAGTGATCAGATTATAAGGAAGGTTATGAAAGAAACTACAGCACTCGGTATCTGGAAAGCATTGGAGAGAGACTATCAGACCAAGTCTCTTCCAAACCGTATCTACTTGAAGCAGAGGTTTGCGAGCTACAAGATGGAGGAGCAGAAGAGCATTGAGCAGAACTTGGACACGTTTTTGAAGCTAGTAAATGACCTGGAGAGTCTCGACATCAAAATTTCAGATGCGGATCAGGCTATACAAATTTTAACAGGGTTGCCTTCTAAATATGAGCCACTGGTTCATACGTTGAAGTATGGGAGTGGTAAGGATACTCTTATTGTCAATGAAGTTGTAACGTCAGCATACGCAAAGGAAACTGAGCTCAGAGAGAGAGGTCTTATTGGGAAGCAGAAGAGCGATGCTGAAGGTCTGTATGTAAGTGACAGAGGGAGAGGAGACAAGAAAAACTATAGCAACTCGTGGAGAAACCGGTCCAAGAGTAGAGAAAGAGGATTCTCGAAGAACAAAAGCTCAAAAGGAAACAAGACTGGCTGTTTTAATTGTGGAAAGGATGGTCACTGGAAGCGAGAATGTCCTGACAAAGGAAAGGATAACAGAGGTTCTAGCTCAGCTAATGTTGCGTCTGCAAAGAGAGAACCTTTGATCTTAACTGCCAGCATTCAACAGACTAGAGATGAATGGGTAATGGACTCAGGAGCAAGTTTTCATATCACACCTAATCTGGGTGTGTTGTATTATCTGAAGGAATGCAGTGAAGGAAAAGTTCTGATGGGTAACAACACTATGAGTGAAATTAAAGGAGCAGGGAAGATCCGCATTAAGAGGCAAGATGGTTCGATTGTAGTACTTACAGACGTCAAGTATACGCCTACTATGGGAAGAAATTTGATATCATATGGTTGTTTAGAGAAAGCTGGGTGCAACTATGTGGGAGGAGACTACAGAGTGAGGTTCTTCAAAGATGGTTCAGAAGTGTTGTCAGGGAAGTATACAGATGGTCTGTATTATCTGGAAGGTAACTTTCTACAGGGAGAAAGTCATCTAGCAAACGCATCAGTTGATTCTACAAAGAAATGGCATTCACGGTTTGGACATCTCAGTCAGAAAGGTTTGGAGTTCTTAGTAAAAGAGGGTTACTTGGAAGCTGTGGACATCAAGAAACTTGAGTTCTGTGAAGACTGTGTTTTCGGTAAATCTCATAAACAGAGCTACAAAAAGGGAAAACATACTTCCAGGGAGGTTTTGGAATATGTTCATTCTGATTTATGGGGTTCTCCTTCAGTAGTTCCTAGCCTATCAGGAAAATAATATTTCATTACGTTCATTGATGACTACTCGAGGAAAGTCTGGATTTATTTCTTGGAAACAAAGGATGAAGCTTTCGATAAGTTCAAGGAGTGGAAAATAGAGGTCGAAGCTCAAACTGGAAAGAAGCTTAAGTGTTTGAGAACCGATAATAGATTAGAATATTGCAACAACAGATTCGATTGCTACTGTGTGTCTACTGGAGTTAAAAGACACAGAACGTGTGCTTATACACCTCAACAAAATGGTGTTTCAGAAAGGATGAATCGAACCATTATGGAGCGTGTGAGATGTATGCTATCAGAAAGTGGAATGGAGGAAAGGTTTTGGGCTGAAGCTGCATCTACAGCGGTGTATCTAATAAATAGATCACCTAGTTCAGCAACTGAGTACAAACTACCAGAGGAACTTTGGTCAGGTGTGAGACCAGGAGTTAAACACCTAAGAAGATTTGGTTCAGCAGCGTATGTTCATTCCAGAAAGGCGAAGACGAGTCCGCGTGCTGTTAAAGGATATTTTGTTGGATATCCTAAAGGGGTAAAAGGTTTCAGAGTTTGGTTGCCTGAGGAAGGTAAGTGTACGATCAGCAGAAATGTGATATTTCATGAGGAAGAGGTTCAGAAAGGTTCACTAAAGACTGATAGTCCTGAAAAACTAGAAAACGACAAAACTAGTTTGAAGGGAAAAACTATCATGAAAGAAGATGGAAGACGAGTTTCATTCAGTCCAAATCTAATCAGAGGTCCATCTATAGGCAAGCATGATTCAGAGGCATCTACTTCAAATTCAGAAACTTCGAGGAGTTCAGTTTCAGAAGGGGTTGTATCAGAATCAGAGAGTTCAGTTTCAGGTGGAGTTTTATCAGATTCAGAGGGTGGTGTGACAGAACAGGGCCGTGAAACTGAAGTAGGTTCAATAGTTACAGAAGGACAGGACTTGGATAGCTACATTCTAGCGAGAGATAGAAAACGCAGAGAGAGTAAAATGCCTTCCAAGTATGATGATTTGATGTAGTGGCATATGCTCTGTCAGCTGCTAGTGACATCGAGGTGGATGAACCAAGAAACTATCAAGAAGCCATGAGATCTAAGGACAGAGACTTATGGGACGCAGCAAGCAAGATGAGATAGTTTCTTTAGACAAGAATGAAACGTGGGTTCTTGTTAATCGACCAGAAAAGAAGCGTGTGATTGGTTGCAAGTGGGTGTATAAAAAAAACCCGGAATACCTGGAGTTGAACCACCAAGACATAAAGGTAGACTGGTAGCCAAAGGCTATTCACAGGTTGAAGGGGTGACTATAACGAGTGTTTGCGCCCGTGGTTAAGCACATCTCGATTAGGTTCATTCTGTCGTTAGTTGTGAATGAGGATTTGCATCTAGAACAACTAGACGTAAAAACGGCTTTTCTAAATGGTACTCTAGATGAAGAGATCTTTATGGAACAGCCAGAGGGCTTCGAGAAAAAAGGAAAGGAAATCTGGTTTGCCTTTTGAAGAAGTCCACGGACTCAAACAATCACCGAGGCAGTGGAATAAGAGATTCGATGGGTTTCATGAAGGATCAAGGTTTCAGACAGAGTCCTTATGATCAGTGTGTTTACGTCAGTGGTTCAGAGGTGTCTACAAGGATTTATCTGCTGATCTATGTTGATGATATGCTATTGGTTTCTAAGAGCATGAAGGTGATACAAAATCCAAAGGACAGTTTCAGTAGTGAGTTTGAGATGAAGAATCTTAGATCAGCTACAAGAATTTTAGGGATGGATATTCTTAGAAACCGGAAGGCAGGAACCTTGAAACTATCCCAAGAAGTCTATCTAAAGAAGGTTCTTTCAACTTTTAATATGAGCGATTGTAAGGAAGTCTCAACGCCTTTGGGAACTCAATTCAGATTGAAAAGCTTGGATGAGAAAGAGACATTGATTGAGGCGCCTTTCATGGCTAATGTTCCGTATGCGAGCGCTGTTGGGAGTCTCATGTACGCCATGGTTGGGTCACGTCCAGATATTGCACACGCCGTGGGAGTGGTCAGCAGGTTTATGGGAAATCCTAGCAGAGCTCACTGGGAGGCAGTGAAGTGGATTTTGAGATATATTCATGGAACTACAAGTTTCGGATTGTGGTTTAAGAAAGGGCAAGAGTTTATAGCACAGGGTTTTTCAGATGCAGATTATGGGAATGATCTTGATAGGAGAAGATCAGTTACTGGTTATTTGTTTCAAGTGGGAACTAATACTATTAGTTGGAGATCAGGCCTCCAACCTATAGTAGCGCTATCATCTACGGAGTCAGAATATATGGCGCTTAATGAAGCAGCAAAGGAAGCTTTATGGATTAAAGGGCTTTGTGAAGATCTAGACTACAAACATGGAGCAGTCAAGATAAATTGTGATTCACAGTCTGCCATCTTCCTAGCTAAAAACGGAGGTTATCACGAAAGGACGAAGCATATTCATACGAAGTACAACTTCATCCGAGCTGTTATAGCAGATGGCAGTGTGTCAGTTGTTAAGATACATACTACTCTTAATCTAGCAGACATCTTAACTAAGCCAGTACCTGGAAGAACGCTGGAAAAGGCTCTGGCGTTCGTTAAGGTGTTTGACTAGCATGCTTGGAGATCCTTGCTGTGAGAATGTTTTCGATGTTTTTTTATCTCGCAGCAAAAGGGAGAAGAGACGTGGTGGGTTAGTGGTGAAAAGGTAAGCTACTAATCTGTTAAAAATTATCCGATGAGTTTCTCTAGGAGGATGGAAGAGAAGTTTACCTGAGGTACATTAGTAAGGAGGAGTTCTGGTTACGCAAGGTTTCTGGAGGTTCTGACCTTAAGGTGGAGTTGGGTTATCGTTCGATTCATCGGTGGTTGATGATCGGAAAAGTTAACAAGGGAGGCGGCTAGACTATCGGAGAGACGAAGTAGATTGGTTGAGGTTACAGTCTAATTTTTGTTAAAGACATAGGTGGAGAAT
>A03:28223968..28227991_INT#LTR/Copia
ACTGGTATCAGAGCCGAGTTACCGGTTATCTTTGAAGAAGTGAAGATGGAGGCCACCGTTACCTTTGAAGGTGATATGTTCAAGCTCACGACGGACAACTTCTCTTATTGGAAACCGATGATGGAAGATCATCTTTATTGCAAAGATTTGCATGAGCCCATCATCATGAAGGATAAGCCGGAAGGAAAGGATGATAAAGCATGGGAGATTCTTAATAGAAAAGCGGTTGCCGTAATACGCAAGTATGTCGACCGATCTCTCTTTGAACATGTCTCTACCTACACAAATGCTTTTGAATTATGGACAAAACTTGAATCCATGATTCAAAAGAAAACACCTCGAAACAAAGCTCTTCTTGTTCGACGGTTGGTAAAGTTAGAGTACAAGGATGGCCAGAGCATGATGGAGCACTTGAACAATTTCAAGGGGATCGTAAATCAACTTAACAAAGTTGATATGAAGGTTGAAGACGAAATGCAAGCCCTTTTACTCCTTAGTTCACTACCGGAGAGTTGGGACACACTAGTTGTCACTCTAAGCAATTCAGCACCGGAGGGAAAGCTTACCATGGACACCGTCACTGATAGCCTTCTAAATGAAGAAGTTCGCAGGAAGGAGCGAGGTTCGAGCTCTTATTCAGAAGCTAACATTGTTGATAGACGGGGTAGAGAAGAGACTCGTGGTCACAACAGAAGCAGAGGACGAGACCAATCTCGAGGAAGATCCAAGTCACGTCCAAGAGTTACCTGCTATTATTGCGGCAAGCCGGGTCACATGAAGTCGGAATGTCGGTTTTTCAAGAAAGACAAACAAACCGGTAATATCAAACCAGACCGGTTCAATCCTACAAAGAAGCATGAAGACAAGACTACCACCATTGTGGAAGACCCAGAGCGAAGAATTATATCTCATTGGAGAATGTAATCTTAGCTCTGATGATAGTTCATGGATCGTTGATTCTGGTGCTTCTTTTCACGTCACCCCTCATGGAAGCTTCTTCACAACCTACCAAAGTGGTGACTTTGGTAATGTTCAAATGGGAAATCAAGGAAGAAGCAAGATCGTTGGAAAGGGGGATGTTATTCTTACATCAAACACAGGATGTAAGATAGTTCTCAAGGATGTAAGGCATGTTCCCGACATTCGACTCAATCTCATATCAACCGGGAAGCTTGATGATGCCGGTTTCGATAGCCACTTTGGCAGTGGCAAATGGAAGCTAACCAAAGGAAGTTTGATCATGGCTCGAGGAAGTAAAGAAGGCTCATTATATGTGACTCAAGCCAAGCTTTGCAAGGAAGAAGTAAATGTCGCAAGTGATGACATGGATATATGGCACCGAAGACTCGGGCATATAAGTGAGAAAGGTTTAAACATACTTTCTCGCAAGAAACTTCTTCCTGATATGAAAGGTCTCTCTCTCTCACCATGTCATGATTGCTTAGCCGGAAAACAACATAGAGTCGCTTTCCGAAGATCGTCTACGCCTATGAGAAGAAAGCATATTCTTGATCTTGTGCATACTGACGTATGCTCCATGTCCGAGAAATCCAATGGAGGTGCATCATATTTCGTCACCTTTATTGATGACCATTCAAGAAAGGTGTGGATACATCTTTTGAAAACAAAAGATCAAGTTCTCGATGCTTTCAAGGAGTTTGTAGCCCAAGCAGAACGAAGTACGGGTCAAAAACTCAAGTGTGTTCGATCTGACAATGGTGGAGAGTATCGAGGTCCCTTTGAAGCGTTTTGCAAAGCTCATGGAATCAGAATGGAGAAGACACCACCAAAGACGCCGCAACTGAATGGGCTAGCTGAAAGAATGAATCGAACGATCACAGAAAGAGTTCGGTGCATGCTCTCTCACGCTAAACTACCCAAGCCATTTTGGGGAGAAGCCATAAAGACTGCAGTGGACGTCATAAATCTCACACCATCAGTTCCTTTGGAAGGCGATGTCCCGGAGGAAGTTTGGTCGGGTAAGAAGGTTTCTTACAACCATTTAAAGGTGTTCGGTTGCAGAGCGTTCGTCCATATACCTAAGGATGAACGAGCCAAGCTAGACTCCAAGACTAAAGAGTGCATCTATCTTGGGTCACCTAGAGATGATTTCGGCTATCGGCTTTGGGATCCGGTTAACAGAAAAGTTATCCGGAGCAGAGATGTTGTTTTCTTCGAAGATCAAACAATCGAAGACATCAACAAATTAAAGAAACCAAAGCTAAGGGTTGTAAGGAATGAAGATTCTTATAAGCCCCAAGATCATGAACAAGTGATTGGAGATGACGGCGAAGGGGATCCCATCATGGATCCGAATGGTGATGAAGGTGAAGAAGAAGATCAAGTGGAGCCAGAGGAAGAACATGAGCCAAGAAGGTCTGGAAGAGAGACAAGACCATCTGTAAATACTATCGAGATGAGTACGTCAATCTTACAGATGAGGGGGAGCCTCAAAGCTATGAAGAGGCCATAGGAGACACTCATAAAGATGAGTGGGTTGAAGCCATGCAAGATGAAATGCAATCCTTGCATGATAATCACACTTACGAGCTGGTGAAGCTACCAAAAGGAAAGAGAGCCTTGAAGAACAAGTGGGTGTACAGGTTGAAGTATGAGGAGAGAAGCTCAAATCCAAGATACAAAGCCGATTGGTTGTGAAAGGATTCAACCAGAAGAAAGGCATAGATTTTGAAGAAATATTCTCTCCAGTAGTGAAGATGTCCTCTATCCGAGTGGTTCTTGGTCTAGCAGCAGTTCTAGACTTGGAGATTGAACAACTCGATGTCAAGACGGCCTTTCTACACGGTGAACTCGAGGAGGAGATCTATATGGAGCAACCTGAAGGATTCAAGGTTCCAGGAAAAGAAGACTTGGTGTGCCGATTAAAGAAGAGTCTTTACGGCCTCAAGCAAGCCCCAAGACAATGGTACAAGAAGTTTGACTCCTTCATGGTGGACCACAACTTCAAGAAAACCAAGAATGATCATTGCGTTTTCATAAAGAAGTATGAAAGCGGCGACTTTCTCATATTATTGCTTATGTTGACGATATGTTAATTGTTGGCCAAGATCGCAACAAGATAGCCGCATTGAAGAAAGATTTGGGAAGGTGTTTTGCGATGAAAGATCTGGGGCAAGCGAGACAGATTCTTGGAATGAAGATCACTCGGGATAGACCAAAGAAGCTTTTATGGCTGTCCCAAGAACGATATGTGGAAAGAGTGTTGGAGAGATTCAACATGCACAAAGCAAAGCCGGTGAGCACTCCACTTGGTGGACATTTCAAGCTAAGTTCAAAGCAAAGTCCAACAAGTGAGAAGGAGAAAGAGGAAATGAAGACTACCCCATATGCATCAGCCGTGGGCAGTCTCATGTATGCTATGGTGTGCACCAGACCCGACATTGCCTATGCTGTAGGAGTTGTGAGTCGCTTTCTAGCGAATCCAGGAAAGGAGCATTGGAAAGCAGTTAAGTGGATCCTACGCTATCTACGAGGCACAACGAAGAAGTGTCTATGTTTTGGCAATGGAAAATTGGAGTTGAACGGTTACACCGATGCAGATTGGGCTGGTGATAAAGATTCAAGAAAATCAACATCAGGATTTGTAACTACCTTTGCAGGGGAGCTGTTTCATGGCAGTCGAAGCTACAAAAGTGTGTTGCCTTATCCACCACGGAAGCAGAGTATATCGCAGCAACGGAAGCGTGCAAGGAGATGCTATGGATGAAGAACTTCTTACATGAATTGGGAGTGAGCAAGACAAGTACAACTTGTTATGTGACAACCAAAGTGCTATTCACCTAGCAAAGAATCCAACGTTTCACTCCCGCTCGAAGCACATCGACATTCGGCATCATTGGATCCGAGAAGTTCTTGAAGAGAAGCTCATACATCTCAACAAGGTACACACTGACGAAAACTGGTCAGACTTTATGACCAAGTATTACCGATCAAGAAGTTTGAAGATTGCTGCATAGGCACCGGCATGACAACGATTTCGGACTAAGTCGGGAAGGGGGAGATT
>A03:28305805..28310172_INT#LTR/Copia
TGGTATCAGAGCCACCCAAATAAATTCTTTGTGTAGTTGACGAGAGAAGAAGAAGAAATGAGTGATGGAAAATCCATTGTGAGTACATCAAGTGTAGCAGGCGAAGGAACCTATTCTCCTTATTACTTGGCTCCAGCAGATAATCCGGGGACAGCTATTACTCCGGTGGTCTTGACTGGAGAGAACTATGCTGAGTGGGCATCAGAACTCGAGAATGCGCTACGTGCTAAGCGAAAGATCGGGTTTGTTAATGGGAGTTTGAAGATTCCTGATGAGACCGAGAAACCTTTGGAGGCGGAGATGTGGAGAACGGCGAACTCCATGATAGTAGGGTGGATCAGAGCGTCGATCTCTCCAGTTCTGCGATCAACGGTTCCTTTCTCACCTGACGCCAACAAGATGTGGTCTGATCTCAAGAGACGCTTCTCAGTGGGAAGTGCCGTGAGAGTACATCAGCTCAAGGCGGAGCTGGCTTCGTGCAAGCAGGAAGGATCTAGTGTTATGGAGTATTTTGGGAGATTGTCTCAGAAGTGGGAAGAGTTGTTGAATTGTAAGCCTATCCCGACGTGTACGTGTAAGGCTGCAGAGATTTATGCTAAAGAATACGAAGAAGAAAAGGTTCATCAATTCCTTATGGGATTGGATGAAGCGAGATTTGGTAATGTATGCACCAACATCATAGGAATGGAGACATTGCCAGACCTTAACTCTGTGTATCAGAAAGTGGTGCGAGAAGAGAAGAGACTGGGAGCCTCGAGGAGTGAGTCCAAAGAAACACCGGTGGAGTTTGCAGCTAAAGTAATGTCGGGAGAAGGAGAAGATACTGCGACAGGGGGAGCAGTGGTGGTAAAGAGATCCTCTATGGTTTGCAGTAACTGTGGAAGATCCGGACACGAGAAGAAGGAGTGTTGGCAGATCATTGGGTTTCCTGAGTGGTACACTGAAAGAAACCAGTCCAGTGGAAGAGGTGGCAGAGGAGGAAGAGGTCGTGGTAGAACTAACTCCTCACGAGCAAATGCAGTACAAGCACAGGGCCCTTCCGGGAACCAGAGCTCAGCCATACCTCAGTTCACTGCCGATCAATGGGCATCACTAACCGCGCTTCTTGAACGTCAAAAGCCTTCTCCAATACCAGATAGGTTGAATGGTACGGTACAAACAGGAGAGGTTATTATAGACACCGGAGCATCGCATCACATGACAGGGGATGTAACACTCCTGATCGACGTCCATAGTGTCATTCCCTGTCCAGTGAGCTTTGCAGACGGTAGCAATGTCATGGCTATCAAGTGTGGTAACTTGAGACTGTCGTCGAGCCTGACATTGAAGAATGTTCTCTATGTTCCAAATTTAAATTGTACTCTGTTGTCAGTAGCAAAGTTGCTCAGACAGACTGGTTGCTTAGCTGTATTTACAGACACATTGTGTATTTTGCAGGACCGTTTTACGAGGACTCTGATTGGAGCCGGTGAAGTCAAAGATGGTGTTTATGTTTATCGGATGTCACGGTTAAGAGGGGTCACAGAGTTAAAGCTTCTGAAGATCAAGCTGTGTGGCATCGTCGTCTAGGACATCCTGCTTATGGTGTTTTGAGTTTCTTACCTTTTATTTCTGGTGTTAAAGACGTCCCAAACAAGTTTGGTGGATGCGATATTTGTTTTCAATCAAAACAGACTAGAGAGGTGTTTCCTGAAAGTCTTAATAAAAGTTTGGCGATTTTTGATTTGATACACGTTGATCTTTGGGGTCCTTATCGCATACCATCTTCATGTGGAGCTGTGTATTTTTTAACTATTGTAGATGATTTCTCCAGAGCTGTGTGGATTCATCTCTTGCTTGAGAAGAGCGAGGTTAAACGAGTTTTACCAAACTTCATATCTCTTACACATCGACAGTTTGGTCACAAGGTCAAGACAGTCAGAAGTGACAATGGGACTGAATTCATGTGCTTGACCAAGTACTTCGAGGAGAAGGGAATAATAGATCAGACATCTTGCGTCAGTACTCCTCAACAGAATGGCAGGGTGGAGAGGAAGCATCGCCATATCCTAAATGTTGCGCGATCACTTCTGTTCCAAGCCAACTTACCGGTTCGTTTTTGGGGAGAGAGTGTTTTGGCAGCAGCACATCTTATAAACAGAACTCCCACAAAGGTGCTTGGTGGGAAGACTCCTTATGAAGTTCTGTATAAGAAAGTGCCTTCATACGATGACATAAAGACGTTTGGGTGTTTGTGTTTTGTACATCACGCGAGAAGAGATAAAGACAAGTTTGGAGTGAGAAGCAAAAGGTGTGTCTTTGTGGGATATCCCTTTGGAAAGAAGGGGTGGAAATTGTATGATATGGAGACAGAGGAGTTCCTGGTATCGAGGGATGTGGTGTTTGATGAGAGCATTTTCCCATATGAAGAAAAGAAAGCAGTCGAGAGTAGAGCCCTGCCTCAACTAGACCTTGGAGTTTATGATGAATCACAACCAGAGATAGTGATAGACAAAGGGACAGGAGGCGTCGCTACTGGTATTGACATAGAACAAATCGTAGAAACAGAGGAGGAAGGGGTTCTAGAAGTAACACAGCCAGTGGTGGCAGAGGAGCTAGGCCGTGGTCATCGTAGACCAACTCCATCAGTTAAACTGTGAGATTATGTCACATACAATGCAAGCGCATGTCCTGATAAACAGAACAGCATCCCCGGTCTACAATCAGAGCTACCCTCGACGGTTCCAGGTAAAACAAAGTGTTTGTATCCCATCACAGACTATGTTACTGACGATAATTTTTCAGAACATCATAAGGCCTTTCTAGCAGCTGTGAGTGCAGGAGTAATCCCGAAAAACTACAAAGAAGCATTTGCAGATGAGAGGTGGAAGAAGGCTGTAAAAGGAGAAGTTGGTGCGCTTGAGATCAACAGAACATGGGATGTGGTGGACTTGCCGGCTGGTAAGAAAGCGATTGGTAGTAAATGGGTATTTACCATCAAATACAATGCAGATGGGACGATCGAGAGATACAAGGCGCGACTTGTGTGTTGTGGTAACCATCAGATTGAAGGGGAGGATTATGAAGAGACTTTTGCACCAGTGGCAAAGATGGATACAGTGAGAATACTATTGGAGGTTGCAGTAGCTAAGAACTGGGAGGTTCACCAAATGGATGTGAGCAACGCTTTTCTTCATGGAGAACTTGAAGAGGAGGTGTATATGAGACTCCCACCAGGATTTCAGTCTGATAATCCGAACAAGGTGTGCCGTTTGCGAAAGTCCTTGTATGGACTAAAACAGGCGCCGAGATGTTGGTTTGAGAAGCTGACAAAAGCGCTGAAGAGTTTTGGTTTTGTGCAATCATATGAGGATGCATCATTGTTCATCTTTGTGAAGGAGGGAAAGAGCATCCGCGTGCTTATATATGTAGATGATCTGATCATAGCTGGCAACGATCTTGAGATGATAAAGAAGTTTAAAGAATACATGAGCAAGTGTTTTCTTATGAAGGATCTCGGGAGAGCTAAATATTTTCTTGGTATAGAGATAGCAAGAGGGCCACTGGGGATGTTTCTCTCGCAGAGAAAATACGCTTTAGACATTGTAAACGAGGTGGGGATGCTGGGGTGTAAACCAGTCTCAACCCCGATGGAGGTTAACCATAAATTGTTGGCTGATAAGGGTCCGCTGTTTGACGATCCAGTGAGGTTCAGAAGGATAGTTGGACGACTGGTGTACCTCACTATAACTCGTCCTGACTTGAATTATTCAGTTCATGTACTATGCCAAGTCATGCACAAGCCGACGAATGCACATTGGGAAGCTGCGATGAGGGTTCTCCGCTACTTGAAAGGGTGTCCAGGACAGGGTATAATGTTGAGGTCTGATAGTGATCTGCACGTCAGAGCTTATTGTGACTCAGATTGGAATGCTTGTCCAAGAACGCGACGATCACTCTCTGCGTATATGGTGCTGTTGGGAAACTCACCAGTTGCCTGGAGAACGAAGAAGCAAGACACTGTGTCTCATTCGTCAGCGGAGGCAGAGTATAGAGCTATGTCTGATGCATTAAAGGAGCTTAAGTGGTTGAAGAGGTTACTGGCAGATTTTGGAGTGGAGCATGAGAAGCCTATGGACTTGTTCTGTGATAGCAAGTCAGCTATTTATATTGCCGCAAATCCTGTCTTTCATGAGCGTACCAAACATATAGAGTCTGACTGTCATGCTGTGAGAGATGGAGTTAAAGCTAAGCTTATTGCAACAAGACATGTTAGGACGAACGAACAGCTTGCAGACATATTGACGAAGGCGTTGGGGAGTCCTGCGTTCTACTACTTGTTGTCCAAGTTCGGAGTGTACAACTTGCACGCTCCAACTTGAAGGGGAG
>A03:28346460..28356809_INT#LTR/Gypsy
AATTGGCGCCGTTGCCAAATTCTGAGTAGATTTAAACATTGAGATTTAGTCAATTGCTTGAGACTAAGTCATTTTTATTTTCTTTTGTTACTGACTCTTCTTCACCTCCCTTTAATCTACAGGTGTATGAACTTGAGGAGCAGGGGTCCATCAAACCTAGTTCCAAGAGCAGCAGACATCAGAGCTTTAGAGAGAGAGTGTGCTAGAAAGAGAAGAGAAGAAGAACATCAGGCTCAATTGCAGAGACTGAACACTGACATGGGAGACGTTCATCAAGAAGATGCAGGCGTCAATGGCGCTAACAACAATGGTCCACCTAACCAACAGCGAGCAGCTCGACCCATTGGCACTTACGACCGTCCAAACATTCATGGTCATAGATTGGGAATCCGAGCACCCGCTGTGGCAGCCAACAACTTTGAGATCAAGTCAGGACTCCTCAACGTGATCGAGAACAACAAGTATCATGGCTTGGCTCTAGAGGATCCATTTGATCACTTGGACAGGTTCGACAGCTACTGTGGGTTGTCAAAAACCAATGGTGTGTCCGAAGATGCCTTAAAGCTCAAGCTATTCCCTTTCTCTTTGGGGGATAAGGCACGTCAGTGGGAGAAGTCTCTACCCAGCGACTCCATTACCACTTGGGATGACTGCAAGAAAGCATTCTTGGAGAAGTTCTTCTCTACTTCAAGAACTGCTAAGCTGAGAAACGAGATCTCCAGCTTTCAACAGAAGGGCTTGGAAGGTTTCAGTGAAGCCTGGGAGAGATTCAAGGGCTACCAAGCTCAATGCCCACACCATGGTTTCTCTAAGGAGAGCTTGCTGAGCACATTCTACCGTGGTGCTCTCCTAAGTACAGGCCAGACTGGATACAGCTAGTAATGGGTTCTTCTTGGGGAGAACTGAGGAGGATGCAGAGGAGCTGGTTGACAACATGGTTAAGAGTGATGCAGTCTACAGTGGAGACCACGACAGAGCAGTAGAACTGATGATAAGCAACGAGGAAGGAGTTGAAGGCTCTACAGGATAAGATAGACATCCTCCTTGCTGATAAAGCTACCCAAGAGCAGCTGCACTTTGTGGCAACCCAAGCCAAGAGACACCAGCTGTTGTCCATGAAGTTGAGGGTTTGGAAGGTCAGGAAGAGCTGTGTTTCATCAACAACAATGGTAGCTGGTACAAGAAAGAACCCAACTTTCAGTACAACAACTACCAACAGAAATCCTATTCCAACAACCACAGAGTGGTTATCAGCCTCGGAACAATCAGCAAGGCAGCTATCAACCTCAGCAAACCCTCCTCCTGGTTTCAACAACAAGGGCAACCATTCTTCCCAACAACAATCTAATCCCTCTACCTCCACTCCTCAAGTCAGCAGCACTGATGCTCTACTGAAACAAATCCTGGAGTCTCAAACAAGAAGTGAGAAGCATGTTGGCTATGAGTTGAAGAATCTTCACTCAAAGATTGATGGGAGCTACAATGAGCTCAACAACAAGTTCAGAGCTTTGGAGAACCAGTTTGCTGCCATGAACACTCAACAAAATCGCCAACAAGGTTCTCTACCTGGAAAATCTGAGCAAAACCCCAAGGAAACCATGAAAGCTATCACTCTCAGGAGTGGTAAGGAGTTACCTCAGAGAACTCTCACCAAGGATGCTGAGAAACAAAGTGAGGGGGTTGCCATCACCATAGATGATGAAGTGGTGATTGTTGATGAGAAGATCAATGACGAGATCTTGGAAAAGATAGTGGAAGCAAAAGGAAAAGGAAAGGTTGGAGAAGAGAAGAAAACAGTTAAAGATGGTGAAGGTCACTCCTGCAAGTGAAAACTCTTTTGTTCCTCCTGCCTATGAACCCAAGCTTCCATTCCCAGGTCGATTCAAGAGGCAGCTGCTAGAGAAGTACAAAGCTTTGTTTGACAAGCAAATGAGTGAAGTCCAGGTCACAATGCCCATTATGATGCTTTCATGCTGATCCCTCATACAGCAAGTTCCTCAAAGATGCTGTAGCTGCAAAGAAGAAAGAGATGGAGGGCATGGTGATTCTCACTCATGAGTGCAGTGCTATCATTCAGAGCTGGTCATTCCAAAGAAGCTAGAAGATCCAGGATGCTTCACATTACCTTGCGCTCTTGGCCTATGGTATTTGATAGATGTCTCTGCGATTTGGGAGCTAGTGTCAGCTTGATGCCCCTATCTGTTGCTAAGAAGCTGGGTTTCACTCAGTACAAGAAGTGTAGACTTTCTCTGGTATTGGCTGATCGTTCAGTGAAGTACCCTGTGGGTATCTTAGAGGACCTCCCAGTGATGGTTGGAAATTATGAGATCCCTACAGACTTTGTGGTGCTTGAAATGGGTGAAGAAGCTCAAGATCCTTTAATCCTTGGAAGACCTTTCTTAGCCACAGCAGGAGCTATTGTTAATGTGAAAGAAGGCAAGATTGATCTCCATCTGGGTAAAGGGCACGTTCTGCATTTCGACATCAAGGAAGTAATGAGGAGGCCAACAGTTCAAGGCAAGTGTTCTACATCGAAGAGATGGATGCCCTTGCTGATGAACTCCTTGAAGAGTTGTCACTAGAGGACCCTCTACAGCATGCTTTAACTGTAGAGAAGGAGGCTGAGGTGATTGAGAACCTGGAGAGTACTGCCTATGGGATGATGCTGGATTCACACCAGGCGTTTTTCAGTAAGGACCAGTACGAGGAGCTTCCACAGATGGTTCACCAACAAGTCTCAGTCACTCAACAAGAGGACAACCAGCAGGATGACTGGAGTGAACTTAAGGCACCTAAAGTGGAGCTTAAACCTCTTCCCCATGGTGTAAGGTATGCATTCCTTGGTCCTAATGAAACTTACCCTGTCATTGTGAGTAGTGAACTTACTGAAATGAGCTATCTGAACTTTTGAAAACACTTAAAAGATTTAGAAAGGCAATAGGTTACTCACTAGATGACATCAAGGGGATATCACCCTCTTTGTGCATGCATAGGATACATCTTGAGGATGAATCAATGACTTCTATCGAGCATCAAAGAAGGTTAAATCCTAACCTGAAGGATGTTGTAAAGAAAGAGATTCTTAAACTCCTAGATGCTGGTGTTATTTACCCTATCTCAGATTCTAAATGGGTATCACCTGTGCATGTTGTACCAAAGAAAGGTGGTATCACTGTGATCAAGAATGACAAGGATGAATTGATACCAACAAGAACCATCACAGGTCATAGAATGTGCATTGATTACCGAAAACTAAACTCTGCATCTAGAAAGGATCATTTTCCACTACCATTTATTGATCAGATGCTTGAGAGACTTGCAAATCACCCATTCTATTTTCCTTGATGGGTACTCAGGATTTTTCCAAATCCCCATACATCCCAATGATCAAGAGAAAACGACATTCACATGTCCCTATGGTACCTTTGCATATCGAAGGATGCCATTTGGTCTATGTAATGCTCCAGCCACCTTTCAAAGGTGCATGATGTCAATTTTCTCTGATCTGATTGAGGATGTTGTGGAGGTATTCATGGATGATTTCTCTGTCTACGGATCTTCGTTTTCTGCTTGTTTGTCAAATTTGTGCAGGGTCCTACAGAGATGTGAAGACACCAACCTTGTGCTGAATTGGGAGAAGTGTCACTTCATGGTCAAGGAAGGGATTGTGCTAGGACACAAGATTTCAGAGAAGGGGATTGAGGTGGATAAAGCCAAAATCGATGTTATGGTTGGTCTGCCTCCACCAAAGACAGTGAAAGACATCCGGAGTTTTCTTGGTCATGCTGGATTCTACAGGAGGTTCATCAAGGATTTCTCCATGATCACTAGACCTTTGACCAGGCTGCTGTGCAAGGAAGCTACCTTCAGTTTTGATGTGGAATGTCTACAAGCTTTCAAGAAGCTGAAAGGTGAACTCGTTAGTGCCCCAATTGTCCAGCCACCTGATTGGGATCTCCCTTTTGAGATCATGTGTGACGCCAGTGACTATGCTGTGGGAGCTGTTCTGGGGCAGAAGAAAGATGGCAAAACCCATGTGATCTACTATGCCAGCCAAACCCTCAATGATGCTCAGATGAGGTATGCCACAACAGAGAAGGAGATGCTGGCAATTGTTTTTGCCTTTGAGAAGTTCAGGAGCTACTTGGTTGGGTCTAAAGTCATTGTCTACACAGATCATGCTGCCTTGAGACACCTTTTGGCCAAGAAGGATGCAAAACCCAGGCTTTTGAGGTGGATCCTTTTGCTCCAAGAGTTTGATATGGAGATCAAGGACAAACCTGGAGTTGAGAATGGAGTAGCTGATCATTTGTCCAGGTTGAGGGTAGAGTCTGGTATCCCTATTGACGAAGGACTTCCTGAGGAGCAGATCATGGCTATCGAAGCAGTGATAGCAGTTTGTGAGACTGGTAGGAAGCTGGAAGAAGTCAAAGCAACAGAGGAGAAAGAACCTTGGTATGCTGATTTGGTGAACTACCTAGCCACAGGAAGAGAACCTTTGAATCTTGTAGGGCTATGCCAAGAAGAAGTTCTACAAGGATGTGAAAAGATATTACTGGGACGAGCCCTACCTCTACATTCTCTGCAAGATCAGCTTTATAGGAGAGTGGTTGCAAATGAGGAGATTGATGGGATCCTTGCACAGTGTCATGGATCATCCTATGGAGGTCACTTTGCCACCTTCAAACAGTTGCAAAAGTATTACAAGCTGGATTCTGGTGGCCACATATGTTCAAGGATACACAAGACTTTGTTTCGAAGTGTGATTCTTGCCAAAGAAGAGGAAACATCACCAAGAGGAATGAGATGCCTCAAAATCCAATCCTTGAAGTTGAAGTGTTTGATGTCTGGGGTATTGACTTCATGGGACCATTTCCATCATCTTTTGGCAACAAATATATCCTTGTGGCTGTTGATTATGTCTCCAAATGGGTGGAAGCCATTGCAAGCCCCACCAATGATGCTAGAGTTGTAATCAAGATGTTCAAGAGCATCATCTTCCCAAGGTTTGGAGTTCCAAGAGTTGTAATCAGTGATGGAGGTTCCCACTTCATTAACAAACTGCTTGAGGGACTTCTCAAGAAGAACGGTGTGAAGCACAAGGTGGCAACTCCTTATCATCCCCAAACAAGTGGCCAAGTTGAGATTTCTAACAGGGAGATCAAATCTATCCTGGAGAAGATTGTGGGGATTACAAGGAAGGATTGGTCAATAAGCTTGACGATGCACTTTGGGCTTATAGGACAGCGTACAAGACACCACTGGGCACCACACCTTTCAACCTAGTGTATGGGAAAGCTTGCCATTGCCAGTGGAGCTTGAGTACAAGGCACTATGGGCAATAAAGTTGCTGAACTTTGACATCAAGAGTGCCAAGGAGAAAAGGCTCTTTCAGCTACACGAGCTTGATGAGATAAGAATGGATGCTTTGAGAACTCAAGAATCTACAAGGAAAGACTAAGCTTTCCATGACAAGAATATCCTGAAGAGAGAGTTTAAAGAAGGAGACCAAGTTCTTCTCTACAACTCTAGGCTGAAGTTGTTTCCAGGAAAGCTTAAGTCAAGGTGGTCCGGTCCTTTCAAGTCAAGGAGGTTAGGCCATATGGAGCAATAGTTTTGTGGAGCACTGATGGAAGAGACTTCACAGTCAATGGACAAAGGGTTAAGCTCTACATGGCTACTGCACCAGAGGAAGATGGGGTTTCAACTCCACTGTCTGATCCTACCCCGGCCTAATCTAAAAGGAGGCAAAGTCAAGCTCGGGACTTAAAACAAGCTCACTTGGGAGGAAGTCCCATGCGTATCCTTGTACATATTGCATTGGTATTTCCATTTTTCATCTTATTGCATAAAAAAAAAAAAAGAGAGAGAAGTTGTGTGCAGGTGCTTGATCGGTTCAGTTTTGAGCAGTCCAGGTAAGTTTCCTAACTCTAAACCCCGGTTTAATTCAAGTAAACCGACCCTAACCACCCTAACCGAACCGGACGACCCTAACCTACCCCAACCCCGCGACTCATCTCTCTCACTCTCCCCTCCTCTCACAAACTCACAAACTCTCTCAAACTCACCCACACCAAAATCCCAAAACCTTCTCAATTCTCACCCAAATCAACTAGTTCTTGTTTCTAAATCCAAGCTTTCGCCCCTGTAGCCTATTCCTCACCACCCATTCACCATTTCCTTTCATCCAGAGCAAGGTATTGAGTTTTTAAATTCAAATTCGTAGGTCCATGAACCCTAGAATTTGAAAGTCGAAATTTGGTCACTTTCTTGCTAGATTGTGGTGAAATAGACTAGGGAAAGTTTATCTATCAAGTTGGGTTGTTGAATTAATGGTGAAATTGAGTTTAATTTGCACTTTGGCAAAATTAGGGTTCATGGATTAGGGATTTTCGAATTTGACCTTAATTGGGTGTGTTTGGGTGAACTAGATGCGTTAAGATGTTACATTGTTGCATTGTGTTGAACTTGAGTTTAAATTGAAATTCATTTGTTAAGTTCATTTTGCAATTTTCTCTTGCAAAATCTTTTTTCTTACTTCCACTACTTATCCCTTTCAAGTTTTACTTTTCAGGTGAAAATGGTTAAGAAGACAAAGGGAAAGTTGGAAGCTGAGAGCAAGAAGCTGAAAGAAAGAGTTTGCACTAAGAGGAAAAGCTTTACCTGCGAGCCAACTGGTCAGGACGCAGCGGACTGTCGACAGCAGACTTTGGCTGCAAGGAAATCGAAGAACAGAGAAGAGGGCAGGGAAAAGTGTAGCAGTTCCCACCATGAGGAGGTGAAACTGAGAGTGATGATGAGCAGGCACCTACGAAGAAAGCCAAGATGTCAAAGGAAAAGGGGTTGCTGTTGATCGAGACAGGGCAAAAACTCCATCTGTGGAGGAGCTGTATGATCATTTGAAGAATGGGGTCACTTGGGCTCCAACCAGGTTCGCCGACCTCGATTTGCTGAAGGAGTTGGGCCTAGAATCGATATTGAGGCGATGCTGGGACATTTGAAGATGAAACTCCTCACCATGGCTTATCCTTTCTACAAGGATGTCACTTGTCAGTTCCTATCCTCTCTTGTGGTCACTTACCACGACACGGCGCATGTGAGGCAAGGATGGGGAAAAATCACGTTCAAGGTCAATGGAAGAATACAACATGAACTTCAAGGACATTGGGAGGGTCATGGGGTTCCAAGACCTAGAAGACCACTCACTTCCCAAGTGTGAGAACCTCCCACAGAGCTTTGGAAGTTGATCACTGGAAACAGGCACTCTACCGGGGCTGACAAGAACTCACACATCCGACACCCGTCTGTACGCTACCTCCACAGATTGCTAGTCCATGCTTTCTACCCACGGAAGCAAGCTGGTAATGTTACTGAGGAAGACATGCGACTGCTCTGTCCGGCTATCCGTCCTTACACTCAACCTGGAGTGTTACCCCTTCCCAGCACTGATATCTATGCTACCTTTGGGATGGTCAGTTTCTTTGTGGGCCGTCTCGAACACTACAGAGACTGGGCGTGGTACACCACTGATTCGCGCCCAAAGATGGGGATAGGCGGAATGATCACACCACTGCTCCAATTTCTGAATGTTCCCTTGGGAAAGGACGCAGGGGCGCGCTAGGTTCATTGATGGCACCTACTTGAGGATTGCCACCTATTTCAGTGGGATGTATGGGAAGGACTACGTCTACCACTACTACTTGCAGGGCAAGCCAGTCGAGGTGGTTCTTCCAAACCGGAACCTGACGAGTTTAGAGATACCAGGAGCTGTCAGCTTCAACATTCCCCAGGAGTACTTTCTCGGAGAACACGGGCCTCTCGATCCAATTCAAGCAGCTTCATCAAGGAGAAGGAGTGTCCCTACGCAACCTGACCGCCTGTTGCAGACACGTCTGAGCATATCTATGGACCTCCGCGCTACTACTTCAAGCCCCATGACGGAGTCCTTCCCCTGGAGCTCTCCGTGATGCTCATGACCACATTGGTCGTCTCCAGAGGTGGAACAAAGCTCAGGACAGAACGATAGAAAAGCTGAAGGATAAGTGCAAGGCGCTCAGCAAGACTGTGAAGAAGCAGGCAAAGACTTCAGCCAAGTTCATGAAGAAAGTAGCTGATGTCTTAACTAGGGGAGGAATAGCTGGATGTAGCTCAGCGATTTCGCTTTCGCGAACACCTCAAACCCCCACCCCCACCCCCGCCTGATGCTCTTGGCTTCCCCCTCACTGCTGCGCAGCTTCAGCGTAAGTGGAGGAACCCACCCACTCAACCTTCCACTTCCGGCAACAAATCCCCATCCCTCGCTTCTTCTGACAGTGAGCACGAGATTGACGAGGTTGAGAGCCAGCCATGGTATGGAGGCTCCGGTTCAGCATCCGGTGGTTACTACACCACCTTCCCTCCTGACGACGACGATGCTGGGGCATCTGCCCCCACCTATTATCCATAGGAGGTACTTCTCTCTCCCTTGTATATACCATTTCATTTTTGCATATTAGTTTTCTTCTCGGTATCTCCTTCTTTCTTTGACAACACAGAGACTGTGTAACTCAAGTTTGGGGGAGGTACCAAGCATTTGATCATGTTTGCTTTGATTGTGTTTCATTTGAGTCATGCATTGCACACCTATTTGCATAAAAAAAAAAAAGATTTTTCATTTAGTTTGCATCATTTGCACCATTAGGAGAGTCTAGAGCATATAGGTTGCATTCACTTGCATTGGGAGCAATGATTTTAAATGCCTTGTAAAGAACACTACGTTGCACCATTGAGTAGCCATGCACCTCTCGAAAAGACTTGTATGTTTCGAGCCTTGAAAACTCTTCTTGAAACTTGTTGATTGCTGAAACTCAGTCTTTGAAGCCAACTACAACCTTATTAGAAATGAATGAACTTAATGCTTCTTGCTTAGGGTCCCTTGTGTACTGAGTCATGGCTATACACACTGAGTTGTCACATCTTTTATGCCAATCTTTTTGACAAACTCTAGTGGTAGACCACTCCCAAAACCTTTCCTTCCTTTTAAGCTTTCATTGTTTGATGAGTGAGGCCTTCTTCGGAAAGTCTTACATGCGCATAATGTTGAGAGTATCGGGAACGACAATGCTTGATCTTCATTTTTGCTAGATTGGACACTCTATTGTCTAGCTATAGGTGGGAGGGTGAGTGTTGTGATCATGATTTGGGAGAAATGAAAATAAAAAGGATAGACTCTTTGTGCTTAAGTGAATTGATTTTCTGGGATAAGTAGAGAACCTCTAGCTCTAGTTTTGAAAAGTCTTGGCCCCCAACCTAAAAAAAAAAAAAAAAAAAAAAAAAGAAATCGAAAAAAAAAAAAAAAAGAAAAGAAAGAAAAGGGGCTAGCAAAGTTGTTAGGAGCTAAGAAATGTTTTGAGGTTGTAGAAAAATCCCTTGTAGATTTCAAAAAGAAAGAGTTAAAGTTCTTAGATCTTTTGGTGAGAGATGTGAGTTGGGTTTGACATTTGGGAATGATTGTGTAATTGTATGTTTGGGAAAAGGGTAGAACAATGGAGATTGAGCATTGTATGCATGAGTTGGTCCCTTTCTTAGATATATTATGTGCAATGTCAAGGCTACTTGTTTTGAGAGTAAACCACCTTAAAGATCATATGTTTTGAACCTCTTGAATCACTTGAATAAAAGCCTTCCTTACCCAACCAAATGACTTGGACCAATCGACCATTTGCAAGAATTCACCTGATGTTTTGTGCTTAATGAATGTGAGAGTTGGTTGATTTGAATGTGTGGATGCTTGATGATGAGTGTAGAGACAAAAGGATTGAGATAGGCCTAGAGAAGCTAGAGTGTAATAAGAGAGTGTGCTAATTATTTGCTAGTTGTGTTTCTTTTGGCTATGAGCTCCCACCTTCAAACCTCTCTCCTTGCAAGTTCTAGAAAGTTCACTTGAGGACAAGTAAAAGAACAAGTTTGGGGGAGT
>A03:28443971..28448694_INT#LTR/Gypsy
ATTGGTGCGGTGAAACTGGTTCGTGATCACGCGACTGCGGCGGAGATTTGGAAGATCGCGGAGAAGACGAAGTCGCGATCGATACGATCTACAGCGGAAACGACGAGTTTCGAGAACGATGTCGAAGGCGAAGATAACACCAGAGAGTCCGATGATCGGTTCCGAAGAGGAATTTGAGGTCGAGGAATCCGATATGACGGTGGATTTCTTGAGAGGTGGTTACTCGAGACTCAATCGCGCGATGAAGGAGGTAGAGAGTAATCAGGAGAAGACGAATCAAGAGCTCAACGCGATGCGACAAATCTTAGAGCGCCTTGATCCACTACGGAATCAACAACATCATTCACAGCCAAGTTCCTCCCGCGATCAGGTACACTCTCGTCACTGGGAACGAAACCGGGAAGAACAATCGCTAGGTTATCGACCTGGGAATATGAATTTGGATACTAGAGATTCGATGTTGAAGAAGATACCAATGCCTGTGTTCTCGGGGAAGCAACCTTACGTATGGATCACAGACGTTGAGAGATGGTTTAGTATTGGGAGGTATGAGGATATGGAGAAGCTAGAGCTGGTTGCATTAAGTTTGGAAGGGTGTGTGAAGAAGTGGTTTGGCTGGGAGCTGAAGAGGAGTGGGTTTCGGAATTGGCAAGAGTTCAAGGAGAAATTGCTGTTGCGGTTCACTGAGTCTATTGAGGAAGAACCAGCTAGTCGTCTCATTGCACTCAAGCAAACAGGTTCAGTGGCTGAGTATGTATCAGAGTTCGAAGAGTTATCAGAATTGGTTCCGGGATTAACTGATGAGTTCTTGATCAAGATCTTTTACAACGGACTCACACAAGAGATGAAAGAGGTAATCAGAATGAAAGAGCCTAAAGGACTGGAGAACCACATCGCAGCTGTCTTGAGAATGGAAACAAGCGCATTCTGTAAAGTGGTCAGTGCAGGGGGAAATCGTTATCAGAACCAATCTCAGTCAAATGCGTTAAAGTCTTCAGCGGGCTATAATTCACACAGACTTTGGAGTGGGAATGACAAACGAAATCAGACTGCAGGTGGAGTAAGTGAAGCAGAGAATCAGAAGAAAGATAGCAACACGAGTACTACAACTGCGAATCTGCGGCCTCGTTTGAAGCATTCTAAGGAGGAGTTGGATAGGATGAGGAAGGAGTTCATCTGTTTCAAATGCGGTGCCAATGGTTGGACAAGAGCACACACATGTCCCAATAAGGAGATGAGAATCCTAACAGTCGTCAATGGTCTGGAAATGGAAGTGTTGGAGGAAGATGAGAACTCGGAGGAAGAGGTGATTGTGTATGCTCCAGCTAAAGAAATGAGGATTCTTTCATTGAATTCGTTTGTGGGAAAGCAATCACCAAGAACAACAAAACTTTATGGGCAGATCAACAACTACAACGTTATTGTCATGTTTGACAGTGGAGCTTCCCATAATTTCATCTCACCTAATACGGTGCAGAGGCTCAAATTGAAAGTTTTTGCTGATACGAGCCTCGACATTCTGCTAGGCAATGGAGCAACAGTTAATGGCACAGGCGTGTGCAAGGCTGTTACTTTTCGCTTAGCAGAAACCGAATTCATTTCGGATTTTATAGCTTTGGAATTGGGAATGGTTGATGTTATTTTAGGAATTCAGTGGCTAGAGACGTTGGGAAAATGCGAAGTAGATTGGAAGAAGCAGGAACTGTCATTCGTGTATCAAGGACACAGAGTGACATTGTTCGGAGATCCACACTTGCATTGTTCTTCAATCTCATTAAAGTCACTGTCTCCTATCTCTAATGCTGAGACAAGAGGAAGAGAAGCGCTTTTGTTCTCAGCAAGCGAGGTAACCCCATCCATTCCAGAAATTCCGAGAAAGCTGCAGTCCTTGCTGGATAAGTTTGATCATGTTTTTGCAATGCCCACGGGTTTACCACCTTTCCGAGGCTATGATCACGCAATAAACTTGAATCCAGGGGTGACTGCAATATCTGTACGCCCTTACAGATATCCTCACGCAACCAAAGTAGTGATGGAGAAGTTGGTTAGTGAAATGTTACAAGCAGGCATAATAAGAGAAAGTACCAGTCCTTTCTCCAGCCCAGTCCTATTAGTCAAGAAGAAAGATGGGTCATGGCGTTTTTGTATCGACTACAGAGCCCTAAACAAAGTGACAGTGCCCGACAGGTTCCCAATACCGGTGATCGATCAACTTTTGGATGAACTACATGGCGCTACAGTTTTTTCGAAGATTGATCTGAGAGCAGGATACCATCAGATACGAATGAAGGAGACAGACATCGAGAAGACTGCTTTCAGAACTGTAGGGGGTCATTATGAGTTTCTAGTCATGCCATTTGGACTCACTAATGCTCCGGCAACATTCCAGGCGTTAATGAACTCCATCTTCCGACCGTATTTACGCAAGTTCATATTAGTTTTCTTCGATGATGTGTTGATTTACAGCCGCAATATGGAGGAACATGAGCAGCATTTGCGGATTGTCCTGCAGATTTTAGCTGAGCAGCAGTTACTGGCAAACAAGAAGAAGTGCTCTTTCGGCTTATCCCAAGTAGAGTACTTAGGCCACATTATTTCTAAAGATGGAGTAGCCACTGATTCTTCAAAAACAAGGAGTATGAAAGAATGGCCAACTCCAAAGACAGTGAAGCAGTTGAGAGGGTTTTTGGGTTTAACAGGATATTACCGTCAGTATGTGAAAAATTATGGCATCATCGCGAGGCCATTGACGGAGTTACTTAAGAAGGACAATTTTGGGTGGACAACAGGAACACAAGAATCATTTGACCATTTGAAGAAAGCCATGGTTTCAGCTCCTGTATTGGCCCTACCTGATTTTACGAAGCCATTTATAATTGAGACTGATGCGTCGGGTTTTGGGGTTGGAGCCGTGTTAATGCAGAACAAGAAACCAATCGCATACTTCAGCCATGCTCTAACACCAAGAGAGAGACTGAAACCAGCATACGAGAGGGAGCTCATGGCAGTGGTTTTTGCGGTACAAAAATGGAAACATTATCTACTTGGTAGGAAGTTCGTGGTCCATACAGATCAAAGGAGCCTGAAGTATTTGTTGGAGCAGAAGGAAGTGAACATGGAGTATCAGAAATGGTTGACGAAACTTCTAGGCTATGACTTTGATATCGTATACAAGCCGGGTTGCGACAATAAAGCGGCAGATGGGTTGTCTCGGATTGAAAATGGGAGTTTATTACACTGTGGATCAGTCTGTTTGGCATTGACAATGCCTTCAGTCATTCAAATCCAAGATATATACAACGAAATAGCGGCGGATGTAGAATTGCAGAGGATGATTTCATTGGTGAAAAAGGGAGAATCAGTTAACGCACATTATCGAGTGATTGATAACAAATTATGGTACAAGCAGAGGTTGGTTATACCGAAACAGTCGACGTTGATACCATTGATCCTTTTGAATGTCATGATGGGAAAATAGGGGGTCACTCAGGAGTATTAAAGACAGTAAAGAGAGTTCAGACAATGTTCCATTGGGAAGGGTTATTCAAGACAGTGCAGAAGTATGTCTCAGAATGTGGAGTGTGTCAAACTCACAAGTACTCTACACTATCACCAGCAGGGTTACTACAACCCCTACCAGTTCCGGAGCGTGTATGGGAAGATATCTCAATGGATTTTGTGGAAGGTCTGCCTACTTCTCACGGTATTAACGTGATCATGGTCGTTGTTGATCGCTTGAGTAAATATGGCCACTTTATAGGACTGAAACACCCGTTTACAGCAGTGGATGTGGCAAGTAAATTCATGTCAGAGGTTGTTCGTCTCCACGGCTTTCCAAAGTCGATTGTCTCGGATCGTGACAGGATTTTTTTGAGCAACTTTTGGAAAGATTTGTTTCGTCTCTCGGGCACTAAACTGAAGTATAGTACAGCTTTTCATCCACAAACAGACGGTCAAACAGAGGTATTGAATCGATGTATGGAGACCTATCTTAGATGCTTTGCATCAGGACATCCTAAGACGTGGTATAAGTTCCTCGCATGGTCTGAGCTATGGTATAATACATCATTTCATACTGCGTTAAAAGCAACGCCATTCCAGGTCGTCTACGGCCGGGAACCGCCTCGGTTGTTACGATTTGAAAAGGGTTCAACACTGAACTTTGAGTTGGAATCTGCACTGAAGGAGAGAGATGCTATGTTGGTTCAGATTCGTCTTCACTTGGCTAGGGCTCAGTCTTTGATGAAGTCTCAGGCCGACAAACATAGGCGAGATGTTCAGTTTACGGTGGGCGACTTGGTGTATCTTAAGTTGAAGCCATTTCGTCAGAACACAGTGGTCAAACGTTATTGTCAGAAACTTGCTGCGAAGTACTTTGGACCATATGAGATTACAGAGAAGGTGGGAAAGGTAGCTTATCGTTTACGGTTACCTATTCAATCCAAAATACACCCTGTCTTTCACATTTCACAGTTGAAAGCGGCATTGGGACAAGATCAAGTTCGTCAGGTGGTTCCACCTACTTGCACTGATTTGGAGAACATTGTTATGGAACCAGCAGATGTATTGGCTTCTCGTGTTCAAGATGATGGCATGGTGGAATTATTGGTTCGTTGGCAAAACTCCTTGGACCATGAGGACTCGTGGATGGGGTTGAGGGAGTTTGAGGATCATTTTCCAGATTACAAGCTTGAGGGCAAGCTTGCTCTCAATGGGGGGAGTAT
>A03:28706778..28711366_INT#LTR/Gypsy
GTTGGTATCAGAATCAGTACGTTTCGGGAAAGAACTTTCTTGTTTCCATGACTAAGAAAACAGTTGGCGACAATTCGGATCAAAACCCGGATGGCGCTACCTCAGAATTAACTGACTACGAACCCTTCTTCATTGAGAGCCAGGCGGCATCTCAAGCATCGATTCAACAGCTAGGCGAAACCTTGGCAGGTCGCTTGGACGCCTTGACCACCGCAATAACAGCTCTGGTTACACAGCAAAACCAACGCGAGTACAAGTTCAACCACCAGGTCAACAACGACACCAGCCACCACCACAACACCAAGCACCACCACCACCGGGTCGCCTTCGACAACCACAAAACCTTCCCCATCAGCCTCAGGGACAACGCCAACAAAGAATCCAGCGTCACGACCAATTTGACGATGACGAGGATGAAGTTCATCAACGTTTGTTTTATGAAGACATTCATCAACAAAACCACCATGACACTCACTGGGAAAGAAGCTTCCGAGTAGATATACCTGAATTTCATGGGGGTCTCCGCGGTGATGAACTTCTCGATTGGCTGATTTCCGTAGAAGAAATCCTAGAGTTTAAACAAGTTCCCATCCATCGCCGTGTTCCCTTGGTAGCCACGCGTTTTCGCGGCCATGCTGCAACATGGTGGAAACAGCTCAAGACAACTCGATCACGCACGGGCAAAGCACCAATCAATTCATGGGACAAACTCACTAAACACCTTCGCCAAAAATTCCTTCCGCACAACTACGAAAGAACCATGTATACTAAGCTCCAGAACTTGCGTCAAGGAAACCGAAGCGTAGATGAGTATGCTGAAGAATTCGCCCTCTTATTAACCCGGAATGAGATCAATGACAGCCAAGTTCAACTCGTCTCGCGTTTTATTGGAGGTCTTCGAACTCAACTTCAAAGTTCAATGGCACAATTTGATCCGTTGACGGTTGGAGAAGCTCACCGTCGTGCAGCGTCATTCGAGCAACAGTCGAAATCGTCGAACTGGAACTCCTCGACGTCGAGATCGCGTCCTCAAGACTCTGCCAACAGTAACACTCCATCAACCACAACCAAAGATGCCAGTCCAATCGTGATGCGGCAGTTTCTGCGGCTAAACCTACCGCACCGGACGATCAACAACTTAGGCGATCTTCCCGACCTAACGCGTTGCGTTGTTACTCCTGCGGTGAACAGGGACATCGACAAACAGCATGTCCCCATGCCACACGACGAGGGTTAGTAATTGATGAGGCTATTGACGAACAAGATATCTATGACTCGCAAGAGGAGAATGATGAAGACGGAGACAACACGGTGACCCTGACCGCCGGGGATAGTGGACGTCTACTTGTCCTTCGTCGAGCTTGTTTAGCACCAGTCACTAAGGACGATAAGTGGCTTCGAACTAATATTTTTCGATCTACTTGCACCATCAAAGACCGTGTTTGTAGCTTTGTCATCGACTCAGGGAGCTGTCGTAATGTCGTCTCCGAGGAAGCCGTAGAAAAGCTAGGCCTCACTCGGGACAAGCATCCCACACCTTACGATCTGGGATGGCTTAACAACAAAGCAAGCATTCGCATTACACAGCGCGCGATCGTTCCTTTTTCCGTTGGCAAACATTACCACGATCGCATCTATTGCGACATTGCTCCGATAGACTTTTGTCATCTTCTGTTAGGTCGTCCTTGGGAATTTGACCGTAAAATAATTCATGATGGTGCTCAAAACACGTATAGCTTTACGTGGGACAATCGTCACATCGTTCTCGTCCCGGCCCGAGAGACACCAACAAGCTCGTCTCCTCCAGCAGCGCCACGCAACCAATCACAGACAACGACAATCTCAAAACCAACGTCGCTTTTGTGTTCCTATAAAACGTTTATCTCGGAACTCCAAACAGAAGGTGTTGCATTTGCCCTCGTTCCGTCAACTACACACCGTCTCCCTACAACACCACTCGCCTCATCTCTGGACGAGGTGTTACAAGAATTCATCGACGTGTTCCCTACGGAACTACCCGAAGGACTACCACCTCTTCGAGATATACAACACCAAATTGATTTAGTTCCCGGCGCGACCTTACCTAATCGACCTCACTACCGAATGAGCCCTATGGAGCATGAAGAATTGCGGCGGCAGGTCGAGGAGCTTTTACGCAAGGGCCACATCAAAGAAAGCCTTAGCCCATGCGCCGTACCAGCTCTTTTGATACCTAAGAAAGATGGATCGTGGCGTATGTGTGTGGATAGTCGTGCAATCAATAAAATCACGATCCGCTATAGGTTTCCGATTCCACGGCTTGATGACCTTTTGGATCAGATTGGTAATGCGAAAATATTCTCCAAAATTGATCTGAAAAGTGGGTACCATCAGATACGTATTCGCCCTGGCGATGAGTGGAAGACAGCATTTAAAACTCGAGAAGGCCTCTTTGAATGGTTGGTAATGCCTTTCGGGTTATTTAGTGCTCCTAGTACGTTCATGCGTATCATGAATCAAGCTCTCCGCCCCTTCATTGGTCGATTCGTGGTCGTATACTTCGACGATATTTTAATCTTTAGTACTTCATTGGCCGAGCATACTGATCACTTACGCAAGGTTCTTACGGTGCTGCGAACAGAACAACTCTACGCCGCAAAACAGAAGTGTGAGTTTGGCGTGAACAAAGTTCTCTTTCTTGGATATGTCGTTTCCGATCAGGGTTTAGCCGTCTGTGAAGTTTTAGAACGCATCAACCCGAATGCTTACAAGGTCCAGCTTCCAGCTCATTTGCGTACCTCCAACGTCTTTAACGTCAAGCATCTCTCCCCTTACCATGGCGATAATGAGGATCCAGATTCGTGGACGAACCTTTCTCACCCCGGGGGAACC
>A03:28757579..28762084_INT#LTR/Copia
TGGTATCAGAGCATAAAATTCTGGAACCTAAATCATCATAAATTTTTTTTTTTCATTGACGTGTTCTTACGAAGAACATGTCTGAGTCAACGGATCAATCACCTTCGAGTTCGGTTATCGACTCGACCACAACTTCTATCTACTACCTACATCCTTCAGACAATCCAGGAGCTCTAATCACCTCCGTTCTACTTCGTGGCGATAATTATACTGAATGGGCAACAGAGTTGTCTAACTCAATTCAAGCCAAACGAAAGCTAGGTTTCATCAAGGGAACCTTTACAAAACCTACTACTGAACCAGATCTATCTCGATGGATGGCAACCAACTCAATGTTGGTTGGTTGGATACGCACGTCTATTGATCCAAAGATACGATCGACAGTTACCTTTGTTCCTGATGCTCATAAGTTATGGGAAAGTCTTCAACAACGTTTCTCTGTCAAGAACGGGGTTCGGATACATCAACTCCGAGAGTCCATCAATTCCTGTCAACAAAACGGTCAGTCTGTGATTGACTATTACGGCAAACTCACCAAACTTTGGGAAGAACTGGACAACTTAAGGACAACACGTCAATGTACCTGCGAGGCTTCAGCAGACATCGAAAAAGAGAATGCGGATATTCGAGTTCATAAGTTCCTATTTGGTCTTGATGAATCTCGTTTTCGCAATATACGGTCTCAAATTATAGACGAAGATCCTCTCCCTGACATCAACATCGTCTACTCCAGAGTAATCAGAGAGGAGCAACACAACAACACAACAAAGTCAACAGAACCCAAGACAGAAGCTATTGGGTTCAATGTTCAAAACGACACATCGAAGGAGACAACTCAATCAGCTGCTGTTCGTAGTCGTGATCCAAATAGGACATGCACTCATTGTTCACGCCGAGGTCATGATGTTACTGAGTGTTTTCTTCTGCACGGCTTTCCAGAGTGGTGGAACGACCAACAGAGGAACAACAACAATACAGGAGGAGTTCAACGTGGACGCGGTGGTCGATATTCAAATTCAGGCAACCGTGGACGTGGCCGTTCAAACTCCACACGACCTGCCACTAACAACGCCAACTCTGCAACTTCTATCAACAATGATCAGATTGGTCAACTAATACAACTCTTGCAGTCTTCTCGATCAAACATATCTTCCGAACGGTTATCTGGTAAAGCAAAGTTGAATGATGTAATTATTGATACAGGGGCCTCGCATCATATGACAGGAAATCTGTCTATACTGACCAACATTACGGATATTCTACCATCATCGGTTAGATTTCCGAATGGTCGTGGCTCGCAAGCAACTAAAACGGGCAGATTAATTCTCAGTCCCGATTACTACTTGGACGACGTGCTTTATGTCCCAGACTTTACTTGCACATTGATCTCTGTTTCTCGTTTACTAAAACAGACGAGATGTATTGCTATATTTACTGATACATTATGTGTCTTGCAGGACCGTTTTACGAAGACCCTGATTGGAACGGGTGAAGAGCGTGAGGGAGTTTATTATTTTACTGGAGTCAAAGCTGCCAGTGTTCATAGGACTGCGACTAGGAATGCTTCTACATCAGAACTATGGCATCGACGGCTGGGACATCCTTCTTATCGTGTTTTATCTTCCTTACCGATTTTAGACAAGTTGTGTTTTGATTCTGATCAAGCTTCGTCTTGTGAGATTTGTTTTCGTGCTAAACAGACACGTTCTGGTTTTTCTGAGAGTTCTAATAAAACTACTGCCCCGTTTTCTTTAATACATTGCGACGTATGGGGACCTTACCGAAATCCTTCTACATGTGGTGCTAAGTACTTTCTAACAATTGTCGATGACTTCTCACGGGCTGTGTGGACTTACCTAATGCTCGAAAAATCAGAGGTCTCAGTACTACTGAAAGAATTCTTTGCTCTTTGCGAGAAACAATTTGGAAAGGCAGTCAAACAAATTCGAACAGATAATGGATCCGAGTTTATGGCCCTCTCGTCTTTCTTTCGTGAACATGGCGTTTTGCATCAGACCTCTTGTGTATACACACCACAACAAAACGGACGGGTTGAGAGGAAACACCGTCACATTCTCAACGTGGCCCGCGCATGTCTCTTCCAGGCGCGCTTACCATCTACATTTTGGGGTGAGAGTATTCTTACAGCTGCTCACTTAATCAACTACACACCATCTCAGGTTCTACATGGAAAATCACCTTATGAAGTCTTGTTTAACAAGAAACCGGACTATGATCAGCTCAGGGTATTTGGGTGTCTCTGTTATGCGCATAGAAAATCACGAGATAAGGATAAGTTTGGCGATCGTAGTCGCCGCTGTATATTTATGGGATATCCGTATGGTAAAAAGGCTTGGCTACTGTATGATCTCGACACACACGAGTTTTTCTCTAGTCGTGATGTTGCATTCTCGGAGTCGAAATTTCCAGGTGTGGACTCTGAAGACTATGTCACGCCACCACTTAATCATTATGACCCTGCAGTCGATGACTGGCTCCTCCCTGGTACAGACTCAAGGGGGAGCATACAGGTTCCCTCGCAAGACCTACCTACCACCGGCTCGTCCCCTGCAACCCCATCATCCTCTTCATCACCTCAACCTGCACCCGCAACACCTTTTGAGCCAGAACCAACATCACCAGTTCGGCCTGAGCCTACTACTACTGCTACTCCTACTTCTGCTTCTGAAACGGTTATGGATGTTGCTGAAACAACCTCTCCTGGTATACCTGAAGTTCTTGGGCGCGGCTTCAGGAACAAGACTCCTTCTATCTTACTTAAAGACTATGTCTCGTCCTCTGCCTGCACTGATAATAATAAACTCTCTCACACTCTCTCCTCGCCTGATCTTGGTCCTCAACAAACGGTCTCAGGTACGACTCCCTATCCCATATCAAGTTACTTGTCTGACCATGTCTTTTCAGACACGCATCGGGCTTACATGGCATCTGTTGTTCACGATGACGCACCACGGTCATACAAAGAAGCTGTTAAACATAAGGTATGGCGGGACTCTATGTCGGAAGAGGTGTCGGCATTCGAAATTACTGATACATGGGATGTTACATCACTCCCTCCTGGCAAGAAAGCTCTTGGAAATCAATGGATTTATACCAACAAGTACAATGCAGACGGAACTCTAGGACGCCGCAAATCACGCCTAGTGGTCCTTGGCAATAACCAAACTGAAGGAGAAGATTTTAATGAAACATTCGCGCCGGTCGCGAAGCTTACTACAGTTCGCATCATTCTTAAACTAGCGGCTTCAAAGAACTGGCTTGTCCATCAGATGGATGTCAGTAACGCCTTTCTACATGGCGATCTCGAAGAAGAAATCTACATGAAGCTACCACTAGGGTTTCAAGGTTCTGACCCTACTAAGGTATGTCGACTAAAGAAGTCCCTATATGGGCTACGCCAGTCTCCTCGTTGCTGGTACTCAAAACTATCTAAAGCACTTGAAGACTTTGGCTTCTCACATGACTACGCGGATCACTCGTTGTTCTCTAAAGTTCGTGGTGATGTCTGTTTACATATCCTCGTGTACGTAGATGACTTCGTTATTGCGTGCAACAATGAGAAAGCACTCAAAGAATTCAAGGAGTATCTACAAAAGTGCTTCCGCATGAAAGACTTGGGAAAACTTAAATATTTCCTTGGCCTTGAAGTAGCACGCAATGCATCTGGTTTCTATCTTTCCCAACGCAAGTACGCGCTTGATATCATTGCAGAAGCTGGTTTACTTGGAGCTAAACCATCGCCAGTCCCTGTCGAACTCAATCACCAGTTGGCAAGAGCAGAGGGTCCTCTAGCTAACGCGCAGCAGTATCGACGACTCGTTGGACGTCTCATTTACCTAACTAATACTCGTCCAGAACTTGGCTACATTGTTCATATTCTAAGTCAGTTTATGCAAAAGTCCCTATTACCGCATTGGGAGGCGGCTTTACGTGTGGTTCGTTACTTAAAAGGATGTCCTGGTCAGGGTATCTTCTTAAACTCCAAGCCTGATCTACAGATTAGTGCTTATTGTGACTCAGATTGGTCGGGGTGTCCTCTGTCTCGACGGTCTCTTAGTGCATACATCATCTTTCTTGGCGATTCTCCGATCGCATGGAGGACAAAGAAGCAGGACTGTGTTGCGTTGTCATCAGCTGAAGCCGAATACAGAGCCATGTCTGATACTCTCAAAGAACTGAAATGGTTGAAAGGTCTTCTTCAGTCTTTTACCCTTACACATCCTGCGCCTATGAAGCTGTTCTGCGACAGCAAGTCCGCCATTTACATTGCAGCAAATCCTGTCTTCCATGAAAGAACTAAACATATTGAAAGGAACTGTCATCATGTGAGGGATGCAGTTAAGTCCAAGCTCATTACTACAGAACATGTTTCCTCCAAGAACCAGCTCGCAGACATACTTACTAAAGCTCTCCCTCGACCTTTGTTTGAAGATCTTTTGTCCAAGTTGGGTGTTCGTCACCTCACACTTCCAACTTGAGGGGGAG
>A03:29213317..29218122_INT#LTR/Gypsy
ATTGGTGCGGTGAAACTGGTTCGAGTTACGCGACGGTTACGATCGGAGTTTCGACGGTTATGATCGGAGTTTCGACGGTTACGATCGGAGTTTCGTGACGATCGGAGCTACGGTGGTTACAATCGAAGGTTGGGGAGCCGATCTAGCGTACGGCGCGACGTAGACGTTGTTCGATCGCAGGTTGGCTGTTACAAATCGGTTGACGAACGATGTCGAAGGTGAAGAGAGTGGAGTCGAGCTCGAACGCGGAGTCGGAAGATGAATTCGAGGTGACAGATATGGATCTGGAGTTTCTGCGCGGTGGTTATGTGCGTCTAAACAGAGCATTAAAGGAATCGGATGCGAAACATGAGAGCGTTGGCCACGAATTGAAGACGATTAGGCAACTTTTGGAGAGACTAACGCCTCAAGGAGATCCAGGCAAGAGACCAATCCACGAACCTTATCGTCATCAGGTACATTCTTCGAATTGGGAACGTAATCCGGAAGAACACCCGCTAGGTTATCGATCTGGGAATATGAATCTAGCCACTAGGGATTCGATGTTACAGAAGATACCTATGCCTACGTTCTCGGGGAAGCAACCGTATGCGTGGATCACAGATGTAGAGAGGTGGTTCAGTGTGGGAAGATATGATGAAGATGAGAAGTTAGAATTGGTGGGATTGAGTTTGGATGGCAGAGTGAAGAAATGGTTTGGATGCGAGCTGAAGCGCAACGGGTTTCAGAGCTGGAATGAGTTTAAAGAGAAACTATTGCTACGTTTTACAGAGTCAATTGAAGAGGAACCAGCAAGTCGTCTGATAGCAATCAAACAAACCGGTTCAGTAGCAGATTATATATCAGAGTTTGAGGAGTTATCAGAGTTAGTTCCGGGGTTGAGTGATGAGTTCTTGATAAAATATTCTACAACGGTTTGAACCAAGAAATGAAGGAAGTTATAAGGATGAAGGAACCAAAAGGTTTAGAGAATCATATTGCGGCGGTATTAAAGATGGAGTCGAGTGCTTTCTGTAGAGTGATTAGTGGGGGAACGAAAGCTGAGACAGAGGGTCGTCGACAGTTTCAGTCTAATCCATTAAGGTCCTCATCAACATACAATTCTCAACGTCATTATGCAGAGACTGATAACAGACGCAACAATTCAAACCCGGTAACACAAAAGAAAGACAACTTGCCTGTCAAACCTAACTCAGAAGTCAGACCGCGTCTGAAGCACTCAAATGAAGAACTTGACCGAATGCGAAAGGAGTTTATATGTTTTAAATGTGGAGCTCACGGGTGGACAAGAGCTCACAAATGTCCTAATAAGGAGCTGAGGATCTTGACGGTAATCAATGGCATTGAAATGGAAGTGTTGGATACAGAGGATGAGTCCGAGGAGGAGGAAACTATAGTTTACAAGCCAGTCCAAGAATTGAGAAAATTATCACTCAATTCGTTCTTGGGAAAGCAATCTCCGAAGACAACACGAATGTATGGGGTGATCCAACAGTCCAACGTGATCGTGCTATTAGACAGTGGCGCATCACATAACTTCATCACACCGGAAACGGTGGCGAGGCTCAAGTTGAAAGTTTGTGCAGATAAGAGCCTAGACATTGTGCTGGGGAATGGGGCAACAGTGCAAAGCATTGGGGTTTGCGAGTCTCTTCCTTTTCAATTGGCAAATGTCGAATTTGTATCCGATTTTATAGCTTTGGAATTGGGAATGGTTGATGTTATTCTAGGAATTCAGTGGCTGGAGACTTTAGGAAAATGTGAAGTGGATTGGAAGAAGCAAGAGCTGTCATTTGTGTACAAAGGTAACAAAGTGACATTGCTCGGAGACCCAACCCTACATTCTTCCAAACTCTCACTAAAGTCGCTGTCTCCTATCTCGGCGGTTGATGCAAAAAGAAGAGAAGTGTTTTTGTCATCAACCAATGAGGTAACATCTGATATTCCAGCTATTCCGAGAAAGCTACTTCACCTCCTGGGGAATTTGATCAGGTCTTCGCATTACCTACGGGCCTACCACCCTTTAGGGGTTATGATCATTCCATCTGCCTAAGACCAGGGGTGAATACTATCTCTGTACGTCCCTACCGTTACCCTCACGCAACAAAAGTGGTAATGGAGAAAATGGTTGGGGAAATGCTAGAAGCAGGGATAATCAGAGTTAGTACTAGTCCTTTTTCAAGTCCAGTGCTGCTGGTAAAGAAAAAGGATGGCTCGTGGAGATTTTGTGTTGATTATAGAGCCCTTAATAAAGTCACAATACCGGACAAGTTTCCTATTCCGGTCATTGATCAGCTACTTGATGAACTATATGGAGCTACGGTATTCTCGAAGATAGACTTACGGTCAGGCTATCATCAGATCCGAATGAAGGAATCAGACGTAGAGAAAACAGCTTTCAGAACCTTGGAAGGTCACTACGAGTTCCTAGTCATGCCTTTTGGGTTACTAATGCGCCAGCAACTTTCCAAGCTCTGATGAATGCAATCTTTAAGCCATATTTGCGGAAGTTCATCTTGGTCTTCTTTGACGATGTTCTCATCTATAGTCGAAATGAGGAAGAACATGTGGAACACGTACGCATCGCATTGAAGGTCTTGGTGGATAACAAACTATTGGCAAACAAAAAGAAGTGTGCATTCGGTTTATCTCATGTCGAGTATTTGGGTCACATAATCTCTCGGGAAGGAGTAGCAACAGATTCATCTAAAACGAAGAGTATGAAGGAGTGGCCTACACCTAAGTCAGTAAAGCAGTTACGAGGCTTTCTTGGTCTCACTGGTTACTATCGCAACTATGTCAAGGGATATGGGACTATTGCAAGACCTCTAACAGCACTACTACAGAAAGACGGTTTTGTTTGGTCTAAAGAAGCTCAAAGTTCGTTTGAAGAATTGAAGAACGCAATGATTTCAGCACCAGTTTTAGCCTTACCAAACTTTGAAAAGCAATTTATCATAGAGTCTGACGCCTCAGGGTTCGGAGTGGGTGCGGTACTGATGCAGGATCGTCGTCCTATCGCATTTTTTAGTCATGGCCTAACAGCACGGGAAAGGTTGAAACCAGCTTATGAAAGAGAGTTAATGGCAGTGGTTCTCGCAGTTCAGAAATGGAAGCATTATCTGTTGGGCAGAAAATTTGTGGTACATACAGATCAGCGCAGTTTGAAATACTTATTGGAACAGAAAGAGTTAACATGGAATACCAAAGATGGCTGTCAAAGCTGTTGGGGTACGATTTTGATATCATTTATAAACCAGGGTGTGACAATAAGGCGGCTGATGGATTATCACGAATTGAGAACGAGGAGATTCTAGCAAATACGTTGACACTATTGGCTATTACGGTCCCTGCGGTCATTCAACTACAAGATCTTTATAAGGAAATAGCTGCGGATGGAGATTTAAAACAGTTAGCTGAATTAGTGAGACAGGGGAAACTCGCAAATCCACACTATAAGATCAACAATGACAAATTGTGGTATAAGAACAGACTTGTGATACCTCGTCAGTCAAAATCAATTCCGCTGATCTTGTTTGAATGTCACGATGGGAAACTTGGTGGTCACTCAGGAGTTCTGAAAACAGTAAAGCGGATTCAGACAATGTTCCATTGGGAAGGGTTGTTCAAGACAGTACAGAAATATGTTGCAGAATGTCCTATCTGTCAGACGCACAAGTACTCTACTTTGTCACCAGCGGGACTCTTGCAACCACTACCAATTCCGACTAGAGTTTGGGAAGACATATCAATGGATTTCGTGGAAGGTCTTCCAACTTCGCAAGGTGTTAATGTGATAATGGTTGTGGTAGACAGACTCAGTAAATATGGGCATTTCATCGGGCTGCGACACCCATTTACAGCGGTGGATGTCGCTGGAAAATTTATGACAGAAGTGGTGAAGCATCATGGGTTTCCAACTTCTATTGTATCTGACAGGGACCGCATCTTCCTAAGCAATTTCTGGAAGGATTTATTTCGTTTGGTGGGAACAAAGTTGAAGTACAGCACTGCCTTTCATCCACAAACAGATGGACAAACAGAGGTCCTCAATAGGTGCTTGGAAACATACCTTCGTTGTTTCGCTTCAGGCCATCCAAAAACGTGGTTTAAGTTTCTTTCTTGGGCTGAGCTATGGTATAACACTTCGTTTCATACGTCTTTGAAAACTACCCCTTTCAGAGTGGTATATGGCCGCGAACCTCCACCTTTGGTACGTTTTGAAGAAGGGTCGACCCAGAACTATGATTTGGAAACAGCGTTAAAGGAGAGGGATACAATGTTGGAGCAAATCAAATTGAATCTGTCGCGAGCCCAAGCAATAATGAAGTCACAGGCAGATAAACACCGTAGGGATGTACAGTTTAATGTCGGCGAGCGGGTGTATTTGAAGTTGAAACCATTCAGACAGAACACCGTGGTCCGTCGTTACTGTCAGAAGTTAGCTGCTAAGTTCTTTGGACCTTATGAGATCGTGGAGAGGATCGGTAAAGTAGCGTACCGGTTGAGACTACCTGATTCATCTAAAATTCATCCTGTCTTTCATATTTCACAATTAAAAGCTGCGTTGGGTAAGGATCAAGTGCTACAGGGGGTGCCACCAGCGTATACAGATTTGGAGAACTTAATCAGAGAGCCGGAAGCTGTTCTTGCTTCGAGGAGGAAGGAGGATGATAAGGTGGAATTGTTAGTGCGCTGGAAGCATTTGTTGGATCATGACAATTCGTGGATGTCACTCGATGACTTTGTGAGTCATTTTCCGGAATTCAAGCTTGAGGGCAAGCTTGCTTTCAATGGAGGGAGTAT
>A03:30231620..30241788_INT#LTR/Gypsy
GTTGGCGCCCACCGTGGGGCCTTTAGCAAAGTAACGTTAGTACTATGGTTGTCAGCAACGACAGTTCTTCGTCTGGCGAGGAGCGCGAAGCCCTCGAGGTGATGCCGGCTCCCGAGGTAACACCTACGCCTACACCAGTAACTCCGCTACCCCCTCCTGCGTCCATGGAAACCATCTTGGCACGCCTCGCCCTGCAAGAAGCGGCGCAGAAGGCGGCGGTCGACCAAATCACAGCGATAGCAAAAATACTCGCCCCTATCGCTGCAAACGCCGAAGCTTCAACGGCGCAGTACCGTCGACACCTGTTCGCCACTGAACGAACCACCAACGTAGCACCGCGCGGGATAACAACTACCAGAGCGCCGGTAACAGCAACCAGAGCGCCGGTAACGACATCAACGCAGACACCGCAAGCGAGCTAGCCGCGTTGAAACAGTCGGTCCTCGACATCAACTCAAAGATCCACCAGGTGACGACCTCGGCGCCCCAAATCGAGCACGTACTCGCGGAATCTCTTCGCACACCCTTCACGCAAAGGGTCACCGGCGTACGGCTCCAGAAGATGGAGAAACTTCGTCTTCCAACCTTCAAGGGTCTCTCCGACCCTTCTACTCATGTCACGTCCTTCAACATAGCGATGCGACGCGCAAATCTGACCGACGAAGACAAAGACGCCGGCTTTTGCCAACTCTTTGTCGAAACCCTAGAGGGACCGGCCCTTACTTGGTTCACAGGCCTCAGAGAAAACTCCGTCGATTGTTTCCACGACCTCTCGACGGCCTTCCTGAAGAATTATATCATGTTCACCAACCAAGAAACGACCGTGTCCGACCTGTGGAACCTCACTCATACCAGCGGCCAAAGCCTCCGCGACTTCATGGAGAAGTTCAAGGCTATCGTCTCGAAAGTTGATATTCCTGATCCTATCGCTGTCGAGTCTCTGATGAACACTTTGCACGTTGACTCCACGTTCCGTCAGGATCTCTACCGATACCCGACGAAATCTGTGTCTGACGCCATCGCTCGCTCAAACAACTTCATCCGCATGGAAGAAGACACAAGAGCAAAGTTTGCAAAAGAAGCAGCAGCGAAACAGCGACCCGCCCGAACAAACGACACCCGCCCTGAGCCCCGCCAGCACTCATCCGGTGGGAACACCACTCAGAAGCGAGGCTACGTTAGCTCGGTCGACGACGAGGAATCGCCAAAAACAGCAGCCGTCACGCGAGAGAAAGCCTGGAACCACTGGGATCGAGACTCCGCCTCGAAGCAATCAAAGTCGTCCGAACCAGCGAGTTCAAACTCCGAGGAGCCAAAGAAATGGTGCCTCTACCACAAAAGGGATTCCCATGATACGAAAGAGTGCAAAGTCCTCATCGGGCAATTTTTCGACGGGATCACTAACGGGACAATTCAAATGCCCACCTCTCCAACGACACCGAAAAACACCAAAAGTTGGAGTAAGAACAAGGAGAAGAAGGCACAGAAGTCTCAGCAGAACACGGCCCCTAGCGAGGAAAGAGCGAGCCCTGAGCGCACTCCTGTCAACAACGTCGGCCCCGCCAACGACTCATCAGAAGACGAACATCCGCGTCGCCGGCGACGAGTGGAAGTCATACTCTCTCGCCCTTGTGACTCCTCTGACGACGACTCCTCGACAATGCAATCAGATTTACGCGACAAACTGAACAGCAAAGTCGAGCAATCTCTCACTTCCCCGACAACAGACAAAGATCTGCGCACCCTATTGAAGCGAAAGAGCGCTACGAACGAACACGTAGGAAGCGCCGACCTCCGCGCGACCATCTCAAAATCCAGCGCCAGGAAAATAGGTCAAAACGGCGACCTTCGCGACCAGCTCAATTCAAAGGCCGATGACCTGCGAATCCAACTCAACCGTTCAAAAGGGTCCGATCTGCGACGACGTCTCGAATCAAAGAAGAAAAAGCCCGCAGGCACTCCTCAGTTCGAGAACACAACCGACGATTTAAGGAAGCAGCTCGAATCAATGCGAGCTACCCGCACCCACACATTAGCGTCATAATGGGAGGATCACCTCCTTGCGGCGACTCAGTTCGAGCTGTCAAAGACTACAAACGACACAACCACCACCTCCAAGAAGTGGCCACCTCCAGTCGAAAATGATCACCAGATCACTTTTTCGGCACTAGATACCAAGGGTGTCCACATGCCGCATAACGATCCTCTCCTCGTCGACCTCGACATCGGAGAATGCCTAGTCGCGAAAGTCCTTATCGATACCGGCAGTTCAGTCGATCTCATCTTTCGCGACACACTCGACAAGATGGGAGTCGATTTACGAGATATGAAGCCATCCTCTCGCACGCTCACTGGTTTCAACGGAGCCTCGGAGCAAATGATCGGAACAATTCGTCTCCAGTATACGCAGGTGGTATAACCCGTACCGTCAAGTTCTCCGTCGTCCGAGCCAAAGCACCATACAATGCCATCCTCGGAACACCATGGTTGCATTCCATGAAAGCGTTCCCTCGACGTACCATCAATGCGTCAAGTTTCCCGGCAAAGACGGAAAAACACAGACGATTCGGGGAGATCAACAAGCCGCGAGAGAACTGCTGATTGCAACTGTAAAGATGCAGCAACAGGCTTCCCTCGTCAACTCCGTCAGCAAACCACTCCACAAGATATACCCCCAGAAGGAGGAAGTTCGCGAAGTCGCAATTGATGAATCCGACCCAACGAAAATCATCCGAGTTGGCGTCTACCTGTCCGACGACATATGTTCAAGATCATCTCTTCATCAAAGACAACGCTTCAACGTTCGCCTGGAAGACCTCCGACATGAAGGGGATCGACCCTGCAGTTACTCCCACAGCTGCACGTCGACCCGACGTTCAAACCCATCCGACAGAAGCGACGGAAACTCGGTCCAGAAAGATCTAAAGCAGTGAACGACGAAGTCGACAGGCTCCTCGACGCGGGTTTTATTACCGAAGTTCGATACCCTGAATGGTTAGCCAACCCGGTCGTCGTCAAGAAGAAGAACGGCAAATGGCGCATATGCGTCGATTTCACGGACCTCAACAAGGCATGCCCAAAGGATAGTTACCCACTCCCTCACATCGATCGTCTCGTCGAATCAACCGCTGGTAACGAACTCCTAACCTTCATGGACGCTTTCTCGGGCTACAACCAGATCTTGATGCATCCCGATGATCGCGAGAAGACAGCATTCATCACCGACAGAGGGACTTATTGCTACAAGGTGATGCCCTTCGGGCTAAAAAACGCCGGTGCGACTATCAGCGACTCGTTAACCGAATGTTCGCTGATCAGCTTGGCAACACCATGGAAGTGTACATCGACGATATGTTAGTCAAATCGCTCAAGGCCGACGACCACCTAAATAACTTACGCGACTGCTTCAAGATCTTGAACGACTATGGGATGAAGCTCAACCCGGCCAAATGTACCTTCGGTGTCACCTCGGGGAATTCCTCGGCTACATCGTACTCAGCGAGGAATCGAAGCAACCCCAAGCAGATCTCGGCGATTCTCGACCTTCCAAGCCCGAAAAACAGCCGCGAAGTGCAGCGACTAACGGGACGCATAGCAGCTCTCAACAGGTTCATCTCGCGATCGACCGACAAGTGTCTTCCCTTCTACGAGCTACTAAGGGGAAACAAGAGGTTCTCTGGGATGAAAAATGCGAAGAGGCGTTCAATCAACTCAAGCATTATCTCACGACCCCACCCGTCTATCGAAGCCAGAAGCCGGCGACACACTATCTCTCTACATCGCCGTACATCCTCCGCCGTCAGCAGCGTATTGATTCGAGAAGATAGGGGAGAACAGAAACCAATCTTTTACACAAGTAAAAGAATGACGGAGCCTGAGACGAGATATCCAACACTCGAAAAGATGGCCCTGGCGTCGTCACCTCGGCAAGAAAACTGCGACCCTACTTCCAGTCGCACACGATCGAAGTACTGTCCAACCAACCACTCAGAACGGTTATGCAAAATACTAACCAATCGGGACGGTTGACCAAATGGGCGATGGAGCTGAGCGAACATGACATCGTTACAAAATCGCACAGCAGCAAAGTCACAAGTCCTTGCCGACTTCTTGATCGAGTTGACGCCAGAGCTGGAGCAAGACCTCATCCTACCAAGTGTAAACTGGATCCTCCACGTCGACGGTTCATCCACGAGTAAAGGATCAGGAGCAGGAGTGCAATTGCAATCACCAACAGGAGAACTCATCGGCAGTCATTCAGTTTCGGTTTCGCGGCATCAAACAACGAAGCTGAGTACGAATCCCTCATCGCGGGCTCCGTCTCGCCAAGCGGTGAAAGCCAAACGAATCAGCGCTTACTGCGACTCTCAACTCGTCGTAAGCCATACCTCGGTGATTACGACGTCCGCAACGAAGGATGGACGCCTACCTCAAACTCGTCCAGACCCACGCGAGACTTCGAGTTCTTCGAACTCACGAAGGTTCCTCGCGGAGAAAATGTTTGTGCCGACGCCCTCGCCGCTCTGGGAAGCAAGCTACACGACCAGTCAAAAGGACAATCCCGATCCATAAAATCGAGAAACCAAGCATCGACACGAAGGCAGAACAGGCCGCGATTATAGCAGCGATCAACGACGCGATGGACATTCGACGAAGTGGAATCCCCTCGCAGATGATCACCAACAGATTGGCGTAAGGAACTCATCGATTACCTCGCGGAAGGTTTACTGCCCGTCGAAAATGGGATGCCCGGCGACTGAAACGACGCAGCACGCACTACGTCGTCATGGATGGGGAACTACACCGATGGACTGCAACAAAGGTACTACTCAAATGTATCGCCGGCGAAGAAACGAGACTCGTCATGGCCGAAACACACGAAGGAGCAGCAGGCAACCACTCGGGCGGGCGAGCTCTCGCACTAAAAGTTAAAAACCTCGGATTCTACTGGCCAACCATGAACGCCGACTGCGAGACATACGCGCGCAAATGCGATAAGTGCCAGCGTCACGCCAAAACCATACACAGCCCAACGGAGTTTCTCCACACCTTGACTGCTCCATACCCATTTATGCGATGGGGAATGGACATCATTGGTCCGATGCCGGCATCCCGACAAAAGAAGTTCATCCTGGTCCTCACCGATTACTTCACCAAATGGGTTGAAGCCGAAGCCTACGCCAGCATAACCGACAAGGAGGTACAAAACTTCGTCTGGAAGAACATAATCTGCCGACACGGGCTCCCATACGAGATAATCACGGACAACGGTTCGCAATTCATCTCGCATCATTTCAAGGGCTTCTGCGACAGATGGCGCATTCGACTCAACATGTCGACACCGAGAAACCCGCAAAGTAATGGTCAAGCCGAATCGACGAACAAGACCATCATAGACGGTCTGAAGAAACGACTCGACTTAAAGAAAGGTTGCTGGGCAGACGAACTAGATGGTGTCCTGTGGTCTCATAGAACCACTCCTCGCGGAGCGACGAAGACTACACCCTTCTCAATGGCCTACGGCATCGAGGCAATGGCTCCTGCAGAAGTGAACGTGACGAGTCTACGCCGGTCACGAATGCCACAGAACACTGAACTCAACCGCGACATGCTCCTCGACGCACTCGACGATATCGAGGAAAAGCGCGACCAAGCGTTACTCCGTATCCAGAATTACCAGCATCAAATCGAGAGCTATTACAACAAAAAGGTCAAGTCGCGTCCTCTCGAAATGGGCAACCTTGTCTTAAGAAAGGTCTTCGAAAACACTAAGGAGTGGAAAGCCGGCAAGCTCGGAGCCAACTGGGAAGGACCATACAAGATAGTCGAAGTCATCAAGCCAGGAGTATACCGCCTCGAGACTTCGACAGGCGAAGCAGTACCGAGAGCCTGGAACTCCAAACATCTCCGCCTCTTCCATCCTTAGTCAAGGAAAATACCAACCCGAGTAAATGCGCCACAAAGGCCACTTTTACTCGCAATCTACTGATGAGTAAATGCGCCACAAAGGCCACTTTTACTCGCAAAAAAAAAAAAAAAAAAAAAAAAAACGAGTAAATGCGCCACAAAGGCCACTTTTACTCGCAATCTAAGAACTACGAATGGCTTGATTCCCACAAAGGGATACGTAGGCAGCCCAAAGGAAAAGGGTCCAGCCGAAAAAAAAAAAATATATAAACCCTCCCCGAGGAATCGATCTCCGAAGCAGACGATCACTTAAGCGATGCCTACACGAGCACGCCCCGGCTCCTCGAACAAACGTATCGGCACTCGCATCCCACGTTGAATACGTCCTGATCAGACACATATTCACGGGAATCGACCGCGTTGCGACCTAAACCAACATGGCCGAGACAATGACTCCAATTCATCCTATAATTAACTAAGTAAGGTCTGGCCAACCAAACGCTTGAAAATTACATTAGGATCGACTCGGAACCGTCAAAGTCGAAAACTCTTAATTAACGACTTAAACTTAAAGTGGCAAACGGTCGCGACTCAAAGAGGTCGATCGAGACAAAGTCATAACAAGTTTAAAATTATAATGATTCGACATCTCGAACAGCATTTACACCGAACGAACAGAGTCACTTCAAATCTTGAGAAATCACGATTTTGATAGACAAATCTAAGTTAAGTAAATCAAGATGGCGAGAAAACAACAAAATAAAAGCCTCGAGGGCAAAGGTTCGAAAAGCTACAACAATGAGTCATATAAGACTCGAAAGAAAACAACATACAAGAGACGCTAATCCTCTCGGTCGCTCTCACGATCGTTGAGGGTAGAAAGCTCCGAAGCCCTAACACTCGACTCGCGAGCAACCTCCTCGTTACCTCGACGAGATCCTTCAGCCGAAGTATCCGAGGCACGAGGACAGGAGCACCGTCTTCAGCAGCGTTGGTCACCGGTTAGGCGTCTCCCCCTCAAACGCAGCCGAAGAACCCTCTACAAAAGGCGTCGGCTCGTCACGACGACCATCGATTGGATCAGAAGGCGGAGTAAAAGATTTGCTGCGGTCTCTGGGTCAATCAAACTGGCGTTGGACCCGTAAGGATCAAGACTCGCCAAAATACGAGCATCTACAAACTGGGAATCCAGTACAAGAGGAGAAAGCGTGAGATCCCCTCGGGTATCTCGCCAACCTTGAGCTCCTCGGCCTCCTGCTCGTACTTCTTCTCTTGCTCCGCGAAAAGGTCGATTGTGGCTTGCAAGATGTCGCTCCCAGCCCTCTTCAAGGCTTCAAGGCATTTCCTGGTCCCAAAAGCTTGGCTATGAAGCAACCGAGCCTTGTCATAAAGACTTCGGCGTTCCTCTCGGGAGCGAATCTTGGCGAAGCGACGGTTAGCCTTTGCAAACATCTCAGCTTCAACCCTTCCTCTTTCCTTCGTCACTTCCAAGATCCTGGAATCCCTAAGGCGCTTCATCTCTCTTTCATGAGATGCAGCGAGCGAAGCCTTCTCGCTCTCGAGCTCGGCATTCTTCTGCTCGAGCTCATGGATAACCCCGTGAGACGCCGCCAAATCGGCCTTGAGTTCATCTCTTCGAGCCATCGCGCGAGTGACCATCCCATTGAGCCTCTCAACGTTAGCCTTCGATGTACTTAGCTGACGAGCAGAAGCTTCCTCTTTCTCCGCGTGCTCCTTCTTGGCCAGCTCAAGTTCAGTCAAGACTCCCTTCAGAGCAGTGTCGTATTTGTCGATTACGACATTCATCGCGCCGTCTCCCTAAACGAACGAGGAGATGAAAATCGTAAGAAAGAATTAAGTAACGAACCACAAAAAAAGGGGAGAGATCGAAACGTTTACCAGCTTCCCCCGCTTCGTCTCGCTCTCTCGAGACTTCAGCCTCAGAAACCTCCTCTTCAGGTTGGGTTTCTTCTTCTTCCTCCTCAGCTCCAGTTGGCTCCTCGGGATCCTCCGACTAAACCTCAACAGACCTCTTGGTCTTCTTCCTCCTCTTCTTCTTCTTCTGAGGATCACCGGAAAGAGGGACGCCACTCGCCTCCCCAGCACTCTCCTCGACTCCCGAGTTACCCCTCTTCCTCTTCCTACCTTTTCCAGTATTTGCAGCATCGGAAGGAGGAACCTCGCCAGCACGAGGGACGGCCGTCGAGGGCCCGCCCCCGCTAGCCAGTCCCAGTTGAGCAGCTAGCATCGCGCTTAAGTCTGGAAGAGTTCCCATTCTCTTTGCCTCGGTGACTTGCTTCTGGATATCTCTCGGAAAATTTCTAGTCTCTTCTTGCGAATAGGAAGAGCTGTCGGAAGATCTGATCTCCACCCTCCTGAAAACATAAGGCAAAGATGTCAGCACGCGGTAAGTAAACCATACGGCCAAAAAGAATACCAGAAACGGCGAGAGAACGCACTTCGAGCAATTCGATCTTTAAACTCGTAGGTCTTCTCGACGGTGATCTCGGACCAACGGTAGATTCTAAGCAAAGCGACGGCTTGAACGCTCTTCAGGAAATCCTCGGGATAGACGGAAGACGTAGGGTGGCCAACTGCAAACAAAAGAAAAGGAGAGTCTCATTAAGAACAACAAAGTCAGACGCAGTTCGCGACAAGATACTCTACCACAGGAACGGTTCCAAAGAACCCGATAGTCCTCCTGATGAGGCTCCTCGAAAGCCGAGTCGTCGGATTTAAGAAAGAAGTAGGAGCGCTGCCAATTCTGCGTCTTGTTCGGATGGCCGGCGCATACATTACAGTTTGGTCGCATCTTCACCGAGTAGGTCCCGTCCTTCATGTCGGTTATCGAGGTCATTTCCTCGAAAGATCTGACGCTCATCGGCATATCGATCTGCTCCGCTAAAACCGATAAGGTGACGGCCAGTCGCAGCGAGCCATTCAATAGTTGGCTAATCGCGATATCTCGCCGCCTAGCGTACGCAGTGATTAATCGCGGGATCGTGAACCAACAGCGAGTGTCCTCCTGGAAGTAAGACTCATATACCGTCTGATATCTGATCGGAGGAGACCAAGGTCTCTGCTCCTTCGTAGGGATAAGGAAGGTTACGCCTGTAGCACCCTTGGATCGAAGAACCTTCTTCACACTCCTCGGGGTCGATTTAGTCTCTTCTACACCCTCCCAATCTTGACCAGCCACGAAGGCAGGGCGAAGCAGGTCGGGTAGAAGCCTCGGAAGCTCCTCGAAAATCCCGTCGGGATAGAAGGTCGTCGGGACTAACTCAGCTTCGGGATCGTCATTTTCAGGAGGATCGCCCTCCATAGGGCGAGCCCTCAAAGTAACCGAGTCGACAGGCATCGCCCCGCTCTGCCCGTCTCTCGCGCACTCCGTCGCGTCTCTAACAGCGACGTTCTCATTCCCTTCCCTCGCAAGCCTCGTAGCATCTGCGACCAGGAGCCTTTGGGAACGAGACAAGTTGGCGATATCCATCATCGCCGCATGGTGGGTAGATTCAAGATCCCCGAGACGACCTCCGTCGGGATTCCTTGCCGGCGTCAACGTCGCCGCAACCGATTTTCCTTTCTGTTGCCTTGATAATCTCGGAACCGATGACATAGTGAAGATCGCGTCGAACGAAGGCTACAACACTTAGAGAGATAAAGGAAGGAGAGAGAAAGTACCTTTGATCGCGGAGGAAACTTAAAGAAATGAAACGGGATCCGCATATTTATAAGGAGAAGAGAGGGAGGAGTTCGAGGCATCATCATTAGGTCTATTCGGGCCTAAATGGGCCTCGAAATTCCCCCTAAATACCCAGCGGACCCTCGCGGCGTTCCGACTCCCCGAGACACTCATGAAGGGAAAAAGGGGGAAAGATTCGAGGCATCACAATTAAGCCTAAATGGGCCTAAACGGACCTCGAGTTTCCCCAAAAAAACCTCATCGACTCCCGCGACTTTCCGGCTTCTTATCTTAATTAACCAAACGGTTATCCTAAGATCGGATAAACCGGTAAATTAGCCAGGATTTGCCGATCAAAATCTGGGAGTCTGCGACTCAACGACTCCGAGAGAAGGCATTACCGCAGCCTTCCCCGCGACTCAACGACTCCGAGAGAAGGTATCACCGTAGCCTTCCCCGCGACTCATCGACCTATCATTTCAATCTCCCGACAGGACTTCTGTTCCTTTGAACCTTCGAGTTCCAGAATCCATCATGAGCTTGTCGACTCTTCGCTCACTGATGGACTGGGGGGACTTAC
>A03:30250869..30262500_INT#LTR/unknown
AGTGGTATCAGAGCCACAACGAGACTGAGACAGAGAGAGAGAAGAAAAGATGAGTGAAAAGGATACGTTGATCATACCGAAGTTCGATGGAGATTATGAGCATTGGGCAATGCTCATGGAGAATCTACTCAGGTCCAAGGAGTGGTGGGATCTGATCGAAACAGGGATCAATCGACCGGAGACAAACGTGATCTTAACGGAGGCACAAAGGACATAGCTAGCTGAGAAGACTGTCAAGGATCATAAGGTTAAGAATTATCTATTCGCTTCGATAGATAAAACTATCCTTAAAACCATCCTAAAGAAGGAGACATCAAAGGAGCTATGGGATTCCATGAAGAGGAAGTTCCAAGGAAACGAGAGAGTGCAGAGCACACAACTACAGAGGCTAAGGAGAAACTTTGAAGTACTAGAGATGAAGATGGGAGAGTCGATCACAGAGTACTTCGCAAGAGTGATGGTGGTTGCCAATGACATGCGCAACCTTGGAGAAGATATGCCTGATGCAAAGGTGGTGGAGAAGATACTGAGAACTTTAGTTGATAAGTTCACCTATGTCGTATGCGCCATCGAGGAATCAAACGACATCAAGGAGTTAACGGTAGATGGACTTCAGAGTTCGCTGATGGTACATGAGCAAAATTTCAGCAAGAACACAGGAGAGGAGCAAGCCATGAAGGTTGAGGGACAGTGGAAGTCTGATTATGGCAGAGGAAGAGGAAGAAACCAGAACTTCTCACGAGGACGAGGCAGAGGAGGCTATCAATGCAGAGGTCGGGGGAGCACAAGCTTCAACAAAGAGCAGATTGAATGCTACAAGTGTCACAAGCTAGGACACTACAAGTTTGAGTGTCCAAGCTGGGACAAGGAGGCAAATTACGCTGAGATGGAGGAAGACATGCTCTTGATGGCACATGTAGACACGGTGGAAGAGTCTCAAGAACATATATGGTTCTTAGACTCTGGTTGTAGCAACCACATGTGTGGAACCAAAGAGTGGTTTGTAGAGTTTGAGAACGACTTCAGTCAGAGTGTCAAGCTCGGAGATGATAGGAGGATGATGGTAGAAGGAAGAGGCAGTCTGAGATTGGAGATAAATGGGATCATCACTGTGATTACATCAGTCTACTACGTGCCAGGACTGAAAAACAATCTCTTCAGTGTGGGTCAGCTTCAGGAGAAAGGGCTTCGGATTATCATTGAAGATGATGTCTGCGAGATCTGGAGCAAGCAGCAGAGGAAGCTGATCATTCAATCGAACATGACCAAGAACCGTATGTTCATGGTACGAGCGTATGTAAAGAAGACTAAAGGAGTGGAGACAAGATGTCTACAAGCAACAACGCCGAATGATCAACTGTGGCATAAGCGATTTGGACATCTAAACACAAGAAGTCTGAGATCACTAGCAGAGAAGGATATGGTAAAAGGCCTACCTAATATCATTCATGATGGAGATGAGGTGGTGTGTGAGATTTGTATGCGGGGAAAACAGAACCGAGAGAGCATTCCAAAAAGGAGCTTGTGGAAATCAACACGGGGACTGCAGCTCGTTCACAGTGACATCTGCGGGCCAATCACACCAACATCAGAGAGTGGGAAGAGGTATATAATCAACTTCATTGATGATTACAGTAGGAAGTGCTGGTCTTACTTCTTGACAGAGAAATCAGAAGCGTTTACAATCTTCAAGGAGTTCAAAGCTGGAGTAGAAAGAGAATTGGGTCAAGCTCTGGTGTGTATGAGAACAGACAGAGGAGGGGAGTTCAATTCAAAGGAGTTTGAAGAATATTGCAAGGCGAATGGAATCAAAAGACAGTTAACCGCAGCTTATACTCCTCAACAGAATGAAACCGCAGAGAGAAAGAATAGAAGTGTCATGAATATGACGAGATGCATGCTGTTAGAGAGATCGGTGCCAAGGAGTTTCTGGCCAGAAGCTGCGACTCCCCCAAACTTGTCCTTTACTTGTCCTCAAGTAAACTTTTCAAAACACAAGAAGGAGATATTTTAAATTGGGAGATTATAACCAAAAGAAACACTTTCTAGCCTTCAATAGACATCCCAAAGAAAACATAGCAAATAGCATGAGCAACTCCCTTATTATACTCTAGCTTCTCTAGGCCTATCCATACTCTTATGCCTCTACTCAAGTTGCAATACTCATCAACTAACAAGTTCCTTAGCCAACTCTCACATTTATTAAAACACACGCACACAAGTGAATTCTCAAATGGGCACATGATCTCAATCATTTGGCTTGGTGAGTGAAAATGGTCTAATGTGAAGCGAGGGTTTTCAAATGCATCTTTTATGGTGACTAACACTCAAGAATAAGAGCAAGAACATTATGCAAAATTTATCTAAGAAAAGGAGCAATTCATGCATACAATGACTTGTTCTCATCATTCTACCCCTTTCCTAAATGATTTCAAGCTCTACCCTTCTTCTTTTCATCATCCCAAAACCCAAAGATACACTCACTTTCATCTTTCACCCAATGAACACATTCTCATTTTTTTTATTTTAGCCAACTAGAGATTCTTTTTTTTTATTCACTCAGCTCTTTTTTTTTCTTTTTCTTTTCATGTTTTTTTTTCTTTTATTCTATTGGGGATTCTATTTATAAAAACAAGAGCTTTTTTTTTTTTTTTTTTATCCCTAGTGGCTTTCTTTCTTTTTGTCACTCTTTTTGGTTCATTTCTTTTCACTTTCACTCACATCCCAATCCCAAGATCAAAAGAATTTAAGCTCACAAACCCAACAACCATCCTAGAGGCTAGCCTAAATGAGGTCCTAATGCTAGCTAAAGATGAGAACAACTCATTGTCGCTCCTAATACTCTCAAAATTTTGCACATGACATGCTATCAATAAAAGGCCTCACTCAAGCAATTAATGTTGGTTTCAAAGAATGGTGAGGGTTAATGGGTATGGAAGTGCCATTTGGGTTAACAAAGATTGGTACAAAGAGAGAAAGATAACCCAAATGTGTATAATATCCATGATCAAGTATGCAAATTGCCCATATGCAAGAGAGATTAAGTTCATTAAGCCCTAGTTCATTTGGAGTTGGTTTCAAGAACAATGCCAATCATCAAGCAAACAACATGTTTCAAAGAAGAGTTTTCAAGGCTCGAAGCTTCCAAGCTTTTTCAAAGATGCTTAAGCTACTTGATATGTTTAGCTAGGATGTCAAATTGAGTTCTAGACATGTGTTCTTTACAAGGTTTCTCCAATGCATGAATGCAATCTAAATGCTTCTAGACTCAATCCTAAAGATGCAAATGATCAATAAATACATGTGATTTTCGAAATCAAATTTTTATGTTTTCTATGCAAATAATTATTACAATGCAATGCATGAGACTTAATGCAAGTAAACAAAACAAAAAATGTGAGATAGTAGACTCTCCCCCAAACTTACTTCACACAGTCTCTTGTGTGAGAATAAGCTCAAAGAAGAGATCTAAGGGAAAGAGATAAACATGAAAACTAAAAATTTACAAGGGTGGAATGCACTTACTTGAAGTTGGCTGTCATAAGAGAAGGGAAATGAGGAGGGAGGACTTGTTATCACCTTGGAATTTTTGACATGACCTTTGGGAATTTTTGAGAATTCCCCCAAACTTGTCCCTAAGCTTATTCAAACACACTAAAGCAAGAAAAAGATATATAAAGATATATACAAAGGATACCATGGGACTTCCTCCCAAGTGAGCTTGTTTTAAGTCTCTAGCTTGACTTTTCTTCCAATTGGCTAGTGAAGAGGAGGATCTTTCCCACCTTCAAGAGTGATTGTGAGAACTTGAGAGAGAAGCTCTTGAAGCTTGATTGGATCACTTTGGAGCTGAGGAGTGATGATGGCCCTTGCACTTGAGAATGGCTTAGACCTCCCCTTGCACTTGATTTTGTACTCAATGGCCCCATCCTTAAGCTTCATTGGGTGGAGAGTGAGAGTGTGAAGAGTCTTATCAAGAGGTGGAGGATGAGGTTCTTTGACAATCTTCTTCTTGTCATGAGCAACCTTTGTATTTCTACTCACCTCCTCTTTTGTAACACTTTCCAAGTGCTCATCACACAACTCTTTAGAAGACTCTCCAGCAAGACCTTCTTTCTTAATATCAACCCCTTCAGCCTTGGTCTTCTCAATGGAAGATGCTCCACAAGTAATTGTTCCACAATACTCAGCATTCATCTTTGGGGATTGTAGTGGATAGGAGACAGCTTTGTTCACATTTAGGAGTGTGACCTTTTTATTGGCAAAGTCTATGCAAGCTCCCACTGTTGTAAGGAATGGAGTGCCAAGGATCAATGGGACTCTCTTCTCAGTTGCCATCTTCAGAACAGTGAGGTCTATAGGAATGGTGCATGCTCCAATCTTCAAAGGGAAGTCCTTGATGAGACCAATAGGAGTTGTAGAAGAGGAATCCCCAAACTGTAGGGAAGATGTGTTTGGCTCCATGCTCTCAATCCCTAGGCTCTTCATCATCTCCATTGAGATCACATTTACACTTGCACCAGAATCAACAAGAGCATCATCAAAAGTGAACTTACCAAGGTTGCAAGGCAAGGTGAACATCCCTTGAGACTCAATTTTAGGGAGAAACTTTGGAGGGATTGGTGGATCAATCTTCATAATGGAGATGTCCAAAAGCTCAGCCACTTCAGCTTGGTGGTCTAGAATGTCGTTTATGAGTATCATCTGGACATGAGCTTCACGCATACCCGAGATTTCTGGAAGCCTGACGCCAACTCAGTAAGATCTTTCCTGAACTTGGAGAGCACCTTCTTTTGAGCTTTGGTGAGAACTCTTTGGGGGAAAGGGAGTTGATCATAGGGTGAAAGCTCAACCTTAGTTGTTTCTTCTAGCTTAACCTTTTTTAGCTTGTTGTCAGCTCTCTCTCAACTTGTTTTTCAGCCTTGTGCTCAGCTCTTTGCAGATTCGTTGCTTCAACCTTGATGGCAGCGTCCATCACGATCTGTGCTTCAGCTGTGGCTACAACAAATCTCTCAACTTCCCAAACTCAGTTCCAAATACCAGCCGTTCAATCTCATCCTCCTCTTCTTCTCATGATCACTCAGCTCAATCTCTGGAGAAGTAGTAGAGAAGACAAACATTGCAAGACTCCTTAAGGTTGTTTTGGTCTTCCTGGTAGAGATCCCATTGGCTGCTTGGAGGATGAAGGCATAGAAGCAACTTGACTCTCCAAAGCCTTGAGATGAGAGGCAAGTTGCATATACTTGTTGTTGAGGTCAAATAGTTCCCATCAATCTTTGCATGGATGTTCTTGAACTCATAATCATGGTCTTCTCATTTCTGGCCTGAAATTCCAAGAGTTGTTTGAACATAGAATCCACACTTGAATCTGGAGCTGAGCTTGAGAAGAGCTTCCTTGAGTCTGAGGAGACTGGTTGGCTTGGTAACCTCCTTGCTGATTGTTGTAAAGTGTCTTTGCTGGTAGTTGTTTTGGTACTGAAAGTTGGGCTCTTTCTTGTACCATGTGCCATTAGCATTGATGAAGCACAGCTCCTCTTGGCCTTTAAACCATCAACCTCATTGATCACTGGAGGTGCCTCTTGTTTCTGGTCACCAACAAAGTTCATCTTCTCCTGCTTAGTCTTTTCTGCAAGAAGTAGATCCAACTTGGCTTGAAGAGACTTCAGCTCTTTCTTTGTCTGCTGATCATCACTTCTGTTGATCCTATCATGCTCCTCACTGTAGACTGAGTCACTCTTGGCCATGTTCTCTACCAGTTCCTCTGCTTCTTCCTCAGTTCTTCCCAAGAAGAAACCATTGCTGGCAGTATCAAGTCTGTTTCTGCATTGTGGTAGAGCTCCTCTATAGAAGGTGCTCAACAAACTCTCCTTGCTGAAACCATGATGAGGGCATTGAGACCAATAGCCCTTGAACCTCTCCCATGCTTCACTGAAGCTCTCTAGACCTTTCTGTTGAAACCCAGAGATTTCGTTCCTGATTTTAGCTGTCCTTGAAGTAGAGAAGAACTTGTCTAGGAAAGCTCTCTTGCACTCATCCCAAGTAGTGACAGTGTCACTTGGAAGAGTCTTCTCCCATTGGTGTGCCTTGTCTCCCAAAGAGAAAGGGAATAGCTTCAGCTTGAAAGCGTCTTCAGAAACACCATTTATCTTGGACAAGCCACAATACTTATCAAACTTGTACAAGTGATCAAAAGGGTCTTCAGCAGCAAGACCATGATACTTGTTGTTCTCTATAGTGTTGAGCAGTCCTGACTTGATCTCAAAGTTGTTGTTCTCCACAGCTGGTGCTCTGATTCCCAACCTATGACCATGAATGTGAGGTTGATCATAGGCTCCAATGGCACGAGCTTGGCGCAATGGATGTTGTGGCTGGCGCTGTGGTCTAAAAGGATCAGCTCTTGGATCAATGCCTCCTTGGGCATCACCATCTTGAGGCAGATTCTCCATATCAAACCCCAACCTTTGCAAGTGAGCCTGTTGCTCTACTTCTCTTCTTTGTCTTGCAATTTCCGTCTCAAGTGCTCTAATGTCTTCAACTCTTGGAACTAGGTTTGTTGGACCTCTGCTCCTTGTGTTCATACACCTGAAATGCAAAGAGAGAAGAACAAAGAGAAGCAATAACACAATTAAATAAAAATTGACTTAGTCTCAAGCAAATGACTAAATCTCAATGTCACAATCAACTTAGAATTTGGCAACGGCGCCAATTCTGCGCAGTATGCAGTGCACATTCTGAATCGGAGTCCTTCAGCTGCAGTAAACGAAGTCACACCCGAAGAGAAGTGGAGCAACAACAAACCATCAGTGGATCATCTCAGAATCTTCGGGTGCATTGCCTACGCTATGGTTCCATACGAAAGGAGAATCAAATTGGACGAGAAGAGCACAAAGTGTGTGTTCTTTGGACTGAGCAAAGAGTCTAAAGCTTATCGTCTGTATGATCCTAAGACGAAGAAGATACTGATAAGTAGGGATGTTCGATTTGATGAGAGCAATGGTTGGGACTGGGAAGCAAAAACAGAGGAGAAGGAACTTGAGTGGGAAGAAACGGTTGAGAATGTCGAACCTGAAGAAGAAGACGGAGAAGAAGGAGAAGGTGGAGAAGAAGAAGAAGGTGGAGAAGAAAGAGAAGGTTCTGGAAATGGAGAGGAAGAAGATGAAGATATAGCTGAGCAAGAAGAAGATAACACAAATCATGGCTCGGCTCAAACACAAAACGTGGGAGGTTCAGGCAGAAGAAGACAGGCGCCAGTATGGATGAAAGACTACATTTCTGGTAATGCAGGCTTTATCATTGCAGAAGAAGGAGAAGATGTCTTCGCTCTATTCATACCACATGAGGATCCAAGTAGCTTTGAGGAAGCAGAGCAAGAAGAAGTATGGAGAAGAGCTATGGAAGCAGAGATCACGTCGATAGAAGAAAACAAAACGTGGGAACTGATGGAGTTACCTGAAGGTGCAACCGTGATTGGAGTGAAATGGGTTTTTAAAACCAAGCTCAATGAACGAGGAGAGATCGAGAAGTTTAAAGCGAGGTTGGTGGCGAAGGGGTATCATCAGAGAGAGGGTGTGGACTTCATGAAGTCTTTGCACTAGTGGCAAGATGGGATACCATCAGAATGTTGATAGCTCTAGCTGCAGAGAAAGGTTGGAACGTGTTTCAACTCGACGTGAAGAGTGCGTTTCTATAAGGTGAGCTGAATGAAGCAGTTTACGTTGAACAGCCGAAGGGTTTTGAGATACAAGAGGAGCAAGGGAAGGTATACAAGCTGAAGAAGGCACTCTACGGCCTAAAGCAAGCTCCTAGAGCTTGGTACAGCCGCATAGATGGTTACTTTAAGAAGGAGGGATTTGAGAAGTGTTTCTGTGAGCACACTCTGTTCATAAAGAAAGAAAACAAGGCGTTTTGGTGGTTAGTCTTTATGTGGATGATCTCATCTATACGGGTAACTCAGAAGCGATGTTGGCACAGTTCAAGGTCTCAATGATGGAGGAGTTTGCAATGAGTGACTTGGGAAAGATGAAGTTCTTTCTGGGAGTAGAGGTGATTCAAGATGAGGAAGGCATCTTCATCAACCAGCAGAAGTATGCAGAAGAAACGCTGATGAAGTATGGAATGCAGAACTGCAACTCCGTAAGAAATCCTATCGTACCTGGAAACAAGTTAACTAAGGCTGGAGCAGGAGAAGAAGTAGATGCGACTGAGTTCAAGCAGCTTGTGGGAAGTCTAAGGTATCTAACGGCAACAAGACCCGACTTGATCTACTCTGTAAACCTGGTGAGCAGGTACATGGAGCGTCCAATGAGCAACATCTGTTAGCCGCAAAGAGAATTCTGAGGTATGTTCAAGGAACTCCTAACTACGGAATCTTAATAAAACGAGGTGGAGAGCAGAAGGTGGTTGGGTTTGTAGACAGTGACTACGCAGGAGATGTAGACGACAGGAAGAGTACGTCAGGGTTTGTGTTTATGATGGGAGGAGGAGCTGTGTCATGGGCATCGAAGAAACAACCTATAGTGACGCTATCACAACAGAGGCTGAGTGTTTGATTGCAGCATATGGAGCATGTCAAGCAGTCTGGATGAGGAATGTATATTGAGGAGATTGGATTCAAACAAGGAGAAGAAACGATTTTGTTCTGCGACAACAGTTCAACCATCAAACTGTCAAAAATCTAGTGCTACATGGAAGAAGTAAGCACATTCATGTGAGGTATCACTTTCTGAGGGAACTGGTGAACGAGGGGACTATACAGCTTGAGTATTGTTCAACTGGAGATCAGCTGTCTGATATCATGACAAAGGCCGTGAAGCTAGAGACATTTGAGAAGCTGAGAGGAAGAATGGGTGTTTGCGCAAAGAAGAAGTAAACTGAAAGGAGCCGTTTCAGTTTAAGGGAAGGAT
>A03:30315361..30319882_INT#LTR/Gypsy
AATTGGTGCGTGAGGAGCGTTCTGGAACGAACGAATCGCGAAACCAGAGATGACGAGAGCGACGACGTTGGAATCGTTATCACAGACGGTGGCGTCGAACTACGCCGAACAACAAGAGTCAACGATGCAGTTACGAGCTTCGATGACGGGGTTGGAAGATAAGTTCACCGAATTGTTCAATCTGTTGACGAAGAACACGGTGGCTCCGACGATTGCAGATCCCAATCAGATTCCGGTGACCAGCACCGATCAGGTACATACATCAACTTCGGAACCTGGCCGTAGTATTAGAATTGAAGAAGTTAGGATTCCGAACGCGTTAAGTGATTACCGTGAGATGATGAAACGCGTTGAGCTGCCGATTTTCGATGGTGAGGATGCGTATGGTTGGATCGCAGTAGCGGAACGATTCTTTCGCATGGGGGAGTACGATGAGATGACGAAGATGAGATTGGTTTCAGTTAGTCTGAAAGGTGATGTTTTGAGCTGGTTTAACAGTGAGATTTTGAGGCGACCTTTTGAGACTTGGATTGAATTCAAACAGAGATTGATTGCTCGATTTAGTCGAGTGAAGCTGCGAGATCCTAGTCAACCTTTCTTCGCGGTTCGTCAAACAGGATCAGTTTCAGAGTATATTCATCAATTTGAGGATTTATCAACGCAAGCTTCAGGAGTTTCTGATACACAACGTGAAGGGATCTTTATGAATGGTCTTACAGAAGAGATGAGGGAAGTCGTCACAATGTGTAAACCAGTAGACCTGCCTGATATGATTGCAACAGCATATCAGATGGAAGATAGCTCGTTGTTCAGTGTTATACAAAAAGAGGTGAAATTGAGGAAAGTAAAGGGAAGTGGAGCAGTGAATACAAACTCGAAGTCGTATTCAAGTTATGTTCCTACGAGTAGTTGGAGACAGAAGCAAGCGATGCCATCGACAACAACTACAACTACAACTCCAACGCAGCAGAGTAATGTGAAGCAGGCAGTTCGATTGTCGGAAGAACAGATTACTGAAAAAAGGCGACTGGGGCTCTGTTTCAAATGTGATGCTAAGTGGAGTAGACAACATTTGGTGAACGGGGTATGTCCAAATGCTTCACTACGAGTTTTGACCGTGTGGAACGGATTGGAGATGGAGTTGATTAATCAGGAAGATAAGGAAGGAGAGACCGAAGAAATCATTTGGGAACCTCAGCTAAAGACGCTGTCTTTGCAATCCTTTTTGGGTAAGGGGTCACCAACAACAACAAAGCTGATAGGGAGCATCAAGAAGCGAGTAATGTTGGTAATGTTGGATAATGGAGCTACACATAACTTCATTTCGCCAAAGGTAGCAGCTCAACTGAAGTTGGTTACAGAGGAGGGCGAAGGGTTAGAAGTGTTGTTGGGTACAGGAGTTTCCGTCAGTGGAGTGGGAGTTTGTCGAAATGTGCAAATAACTCTCCAAGGTTGGTCTTTCACTACGGACTTCATTGTATTGGAGTTAGGTAATATTGATGTCATTTTGGGGATGTATTGGCTGAGAATTTGGGGAAATGTCAAGTAGATTGGGAGAAACATGAGTATACCTTTAACTACCAAGGGCAACAGGTGACTTTGATTGGGGATCAGTCGTTACCACCAAAGGAGAAAACATTGAAGACAATACAACCTGCGTCTGAGGTACCAGTACAACTCAGAGAATTGTTGAATGAGTTTGAGCATGTCTTTAGGGAACCGACAGAGCTTCCTCCAGTACGTGGCAGAGAACATGGCATTATCTTACAACAAGGTTGTCGTCCTATTTCAGTAAGACCGTATCGATATCCTCAAGTCCATAAGGAGATAATGGAGAAGAGTGTTACAGAAATGCTAGCTACGGGAACAATCCGACGAAGCCACAGCCCATATTCTAGTCCTGTTTTATTAGTAAAGAAGAAGGACAACAGCTGGAGATTTTGTGTGGATTATAGAATGTTGAATCAAGCCACGATCTCAGATAAGTATCCAATTCCCATGATCGATCAACTATTAGACGAACTTCATGGTGCGAAGTGTTTCTCAAAACTGGATTTGAGATCAGGATATCATCAAATAAGGATGAAGGAAGAAGACATTGAGAAGACAGCGTTTAGAACACATGAGGGTCATTACGAGTTCACTGTCATGCCATTTGGTTTAATGAACGCTCCGGCTACGTTTCAGTCTCTCATGAACGAGTTATTTCAACCGTACTTGAGAAAGTTTGTGTTGGTGTTCTTTGATGATATATTGGTATATAGTTCGTCATTGGAAGAGCATGTGGAGCATCTGAGGGAAGTGTTGATGGTATTTGAAACGCACAAGTTATTTGCAAACAAAAGAAGTGTGCTTTCGGTCAAGAACAGATTGAGTATTTGGGGCATTGTATCTCTGCGAAAGGGGTATCAACAGACCCAGAGAAGATAAAAGCAGTGGTGAAATGGCCAATTCCACGAACAGTGAAGGATGTTAGAGGATTTTTGGGTTTAACTGGGTACTATCGCAAGTTTGTACAAAGCTATGGGATGTTGGCCAGGCCACTAACAGAGTTGTTAAAGAAGGACAAGTTTGTGTGGTTACATGACGCACTGATAGCGTTTGAGAAGCTGAAGAAGGCGATCACATCTACACCAGTTTTAGCGCTTCCTGACTTCTCTAAAGTGTTCATAATTGAGTCAGATGCGTCGGGTTATGGGTTAGGTGCAGTGCTAATGCAAGAGAAGCACCCTATAGCCTATTTCAGTCACGCTTTAACCGAGAAAGAAATGCAGAAACCAATCTATGAGCGGGAGTTAATGGCCATTGTGTTGTCGATTCAGAAATGGAGGCATTATTTGTTGGGACGAAGGTTCATAGTCAGAACAGATCAACAGAGCCTCAAGTACTTGCTAGAGCAGCGTGAAGTAACTTTAGACTACCAGAGATGGTTGACGCGGATATTGGGTTATGACTTCGATATCGAGTATAAAGTGGGATCAGAGAATCGTGTTGCAGACGGGTTATCTCGCATTGTTCACTACTCTGCAGCAGAAGTGTTACCTCGTTGCTTGTCACTAACGGTACCTACGTCTTTACAGGCTCAGGATATATATGCAGAGGTTGATCAAGATGTCGACATTCAGGAGATAATTGCGAAAGTAAGCAGTGGCCAAGCACCTAAAGCGGGCTTTACGTTGGTACAAGGAAGGTTATTCTACAAAGGGCGTTTGTTCTTACCGGGAAATTCGAAGCATATCCTGATGATATTACGTGAGTGTCACGACAGTCTGTTAGGGGGTCATTCAGGAGTGTTAAAGACGTTGCAGAGGATTAAGGCGACGTTCTACTGGCCTAAAATGAGGAAGCACGTTCAGGATTACATAGCAGCATGTGAGATTTGCCAGACCCACAAGTACTCGACGCTTTCACCAGCCGGATTGTTGCAGCCTATTGAGATTCCAGAGCAGATATGGGAAGACATATCTATGGATTTTATAGAGGGATTGCCGGTATCTCGAGGGATGAACGTAATCTTTGTGGTGGTTGATCGATTGAGTAAGTACAGTCATTTTATTGCATTGAAACATCCGTTCACGGCAGCTGATGTTGCGCAAAAATTCGTTGATGGGGTGGTGAAACTTCATGGGTTTCCACGGTCGATCATCTCTGATAGAGATAAGGTCTTCCTTAGTACTTTTTGGAAAGATTGTTTCAAAGCTGCGGGTACTACTCTACGCTTCAGTACATGCTTCTGCGCATCCGAAGACGTGGTCCAAGTATTTGATGTGGGCTGAACTTTGGTATAATACTTCTTATCATACGGCGACGCGGTGCACTCCATTTAAGATGGTTTATGGTCGTGACCCTCCGGCTTTATTACGGTTTGAGGAAGGATCTACGAAGAATTTTGAGCTGGAAGCAATGTTACGTGACAGAGATTTGATGTTGCAGGATGTTAAACAACACTTGTTAAGGGCGCAGGGGGTTATGAAAAATAACGCTGATAAGAGAAGGCGTGACTTGGAGTTTGAAGTAGGTATGAAAGTTTATTTGAAACTGCGACCTTATAGACAACAATCAGTGAGCAGAAGATTGTGTCACAAGCTGTCAGCAAGGTTCTATGGGCCTTATGAGGTGTTGGAACGGATAGGTAAGGTTGCGTATCGTCTAAGGTTGCCGGAAGGATCGAAAGTGCATCCAGTGTTTCACGTTTCACAGTTGAAACCAGTGATTGGACTGGGTCGGGTAATCACTCCGCTACCTGAGACATTATCAAGGGATGATGAGTTACAGATTGAACCAAACGAGTTGTTGGGTACACGGTACGATGAAGAAGGTCATTTGGAGGTGCTCGTGTCGTGGAAAAATCTACCGTCGCACGAGAACTCTTGGATGCGATTATCGGAGTTGAAACAGCAGTTTCCGACTTATTCGCTTGAGGACAAGCTCGTTCTTCACCCGGGGGGTAT
>A03:30376765..30385331_INT#LTR/Copia
CGTTATCAGCACGAAGCTCTTTCCACCTGAGCAAGCTCTCCTCGCCGGCCAGCCCACGCCGGCCACTTCTCTACCTCTTTCCACTATCCGCGGATCATCTTCCTCTCTCTCTTAAGGTGGTCCATTCAGAATCCTTGTGGTGAAAAGGTAAAATAATCTAACCGTAAAATCTAAGAACACCACATATCTGAATTTTGATTATAAAGATCTATATGAATCTGAATTTTATATGAATCCTAAAACTTATAAAACAATAGAAATCTATAGATATTATAAAAGAGAAAAATCGGTAGATCTAAAATCATCTCAAATATTAATCTTGAATCCATGATCTATATGAATCATGATTCTAAGAACCTTTTGAATCATAAACAAAAATTATTGAAAGATTGCAAATCCCCTTAGCTAAAAGCCATTCATAAAATCGGCTGCTCCTCTCTTCTTCTGTCATCCATGTTTCCGGATGATTCAATCATTCGATTGGCCTAATTACCAGATGTGAAATCATGAATGTATAATCTGGCCTAATAAAAAACCCATCAAAATCCTCAATCCAAACTGATGTGATGTTTTCTAAATAAATTCGGTCATTACACACATCAAACTTTTTCTCTTGCTTGGTTTCATAACCAGCAAAATCCAATATCCAAAATTCAAAAAATAAATAAATAAATAAAACAATCATGATCACCCTAAAGCCAAAATCGTTTTTGATCCTTTGTGATCAGTCAAAATCAGAATAAATGAAATATTAAAACCCATAAATGAAAATCTTTGACCATTGATGTCTGATTTTGAAAACTGAATTTTTTTTTTGAAAAACCTTTATGATTGTTTAAATGAAAATATTTGACTAAAGTAAATATTTATTTCAAATATTATAAACTATAATCAAGTTTTTAAAATTAGTATATCATATAATAAATTTTAAATACTTGTTTTGAAAACATTTGATTATAAAGTTATCATTTGATCACATAGTTATTATTAAAACCAACCTTGAAATCGATTTTTATGATTGAATTTTATTAGTGATGATTGAAAAATATTAAAACATTTCAAACATTCGAAATCCCCATTGATCATCTTATTATGAGTCCTTATCCCTTTATGGATTATTTGATTCAGATGTCGAAAATCAACAATCTTGAGTATGCTGCCCTCAATCTCTCCGGAGACAATTACCTTCAACGGGCACTTGACCCCAAGATCATCTTGAAATCTAAAGACCTTGGTGCTTGTATCACTGATGGCAATGAGTCATCTGAGAAGGATAGATACAGTGCGATCTTAATCATACGCCATCACCTTGCTGAAAGTCTCAAAGACCAATACCTCACTGTTGAGAATCCTCTGGAACTTTGGACATAACTGAAATCCAGATATGATCACAGAGGACGGTGCTCTTACCAAAGGTCCTATATGATTGGAGGAACCTAAGGATCCAAGACTTTAAGTCTGTGGATGAGTATAACTCGGCTCTATTCAAGATAGTCTCAAAGTTGAAACTGTGTGGAGAGACCATCACTGATGCTGACATGTGAGAGAAGACATTCTCTACATTCCACACAAGCAATGTTTTGCTTCAGCAACAATACCGAGAAAAGGGTTTCTCCCCCTATGCAAATTTGATCTCTTGTTTGTTGCTGGCTGAGCAAAACAATGAGTTACTCATGAGGAATAGTGAAATGAGGCTTCCTGGTGCTAATGCATTACCTGAGGCACATGCGGCCATAGATCCAAAAGATGAGTCTCCAAAGAAAGAGTCAATCCATGGCCGTATGAGAGGCCGTGGAAGATGGCAAGGTCGTAACCGTGGGTTTCAACCACATGACCGTGGGTTTCAACCACGTGAACACCTTGGTCGTAGCCGAGGCCGAGGATATGGCCGAGGGTATCAACCTAGCCGTGGGTATAAGTCCGATTTCAAAAACCATGGCTCGACCAAATCTTCTTGCCATCGGTGTGGGATGACCAATCATTGGGCCAACCGATGCAAAACTCCCAGTCATCTTGTTAAACTCTACCAGGAGAGCATAAAAGGAAAGAACCCTGTGGCCCATTGGGTCCATCTTGATGATGAGAATGATCTTGACCATGAGGATGTTCAAGCCCATGACAATGTTCAAGCCCATGACAATGATGATCAGACTGAATTTGAGACTTCAGATATCCTTAAAGAGGCCAATTAAGATTTCGACATCATGTTGCTTTTGTCTTTGCATTTCCCTTTGGCTTTATGTTTTTGTTCTACTACTTTGAAATAAAGTTCTATTTATGAGATAAATTTGATTTTATATATCCAGTTAAATTTCCTAAGAACATTTAAACAAAGCCAAATAAAACATTCTTATACTTAAGAAATGTTTAAGATGATGATCCTTGTCTATTTTTCAGAAATGAAAGAAGACAAGAACATGCTAGTGGTGGATAGTGGATCAAACCACACTATATTAAAAGATAAAAGATATTTTGTTAACCTCACCCTAAGAAGTGCCAATATTAATACTATAGCAGGCACGACCAGTCTTATTGAAGGCCATGGCCAGGCCCACTTAATGATGCCTAATGGCACGCATCTAGAAATTTATGATGCATTATATTCTCCTAAATCAAAGAAAAATTTGTTAAGTTTCAAAGACATTCGTATGAATGGTCTACATGTTGAAACCAAGGGCGAGGGAAAGAAAGAATTCCTTTTGATTTATGATAATGCCCAAGGCCATAAGAAAGTCCTAGAGACTATCCTTGCTATATCTATGAGCTTTTATTGTGCCCATATAAACTTGATCGAGGTTAATGTCACAATGACTAAAGAGTTCAGAGAAGCCTTTAACCAATGGCACGACAGGCTCGGCCATCATGGTTCGGCTATGATGTGTAAAATACTCTTGAACTCAACTGGCCATTCCTTGAAAGATAGGAAAATTCTCCCTAAGAGCTTCCTATGTGTTCCATGCTCACAAGAGAAATTATTGAAAGATTGCAAATCCCCTTAGCTAAAAGCCATTCATAAAATCGGCTGCTCCTCTCTTCTTCTGTCATCCATGTTTCCGGATGATTCAATCATTCGATTGGCCTAATTACCAGATGTGAAATCATGAATGTATAATCTGGCCTAATAAAAAACCCCATCAAAATCCTCAATCCAAACTGATGTGATGTTTTCTAAATAAATTCGGTCATTACACACATCAAACTTTTTCTCTTGCTTGGTTTCATAACCAGCAAAATCCAATATCCAAAATTCAAAAAATAAATAAATAAATAAAACAATCATGATCACCCTAAAGCCAAAATCGTTTTTGATCCTTTGTGATCAGTCAAAATCAGAATAAATGAAATATTAAAACCCATAAATGAAAATCTTTGACCATTGATGTCTGATTTTGAAAACTGAATTTTTTTTTTGAAAAACTTTATGATTGTTTAAATGAAATATTTGACTAAAGTAAATATTTATTTCAAATATTATAAACTATAATCAAGTTTTTAAAAGTATATCATATAATAAATTTTAAATACTTGTTTTGAAAACATTTGATTATAAAGTTATCATTTGATCACATAGTTATTATTAAAACCAACCTTGAAATCGATTTTTATGATTGAATTTTATTAGTGATGATTGAAAAATATTAAAACATTTCAAACATTCGAAATCCCCATTGATCATCTTATTATGAGTCCTTATCCCTTTATGGATTATTTGATTCAGATGTCGAAAATCAACAATCTTGAGTATGCTGCCCTCAATCTCTCCGGAGACAATTACCTTCAACGGGCACTTGACACCAAGATCATCTTGAAATCTAAAGACCTTGGTGCTTGTATCACTGATGGCAATGAGTCATCTGAGAAGGATAGATACAGTGCGATCTTAATCATACGCCATCACCTTGCTAAAAGTCTCAAAGACCAATACCTCACTGTTGAGAATCCTCTGGAACTTTGGACATAACTGAAATCCAGATATGATCACAGAGGACGGTGCTCTTACCAAAGGTCCTATATGATTGGAGGAACCTAAGGATCCAAGACTTTAAGTCTGTGGATGAGTATAACTCGGCTCTATTCAAGATAGTCTCAAAGTTGAAACTGTGTGGAGAGACCATCACTAATGCTGACATGTGAGAGAAGACATTCTCTACATTCCACACAAGCAATGTTTTGCTTCAGCAACAATACCGAGAAAAGGGTTTCTCCCCTATGCAAATTTGATCTCTTGTTTGTTGCTGGCTGAGCAAAACAATGAGTTACTCATGAGGAATAGTGAAATGAGGCTTCCTGGTGCTAATGCATTACCTGAGGCACATGCGGCCATAGATCCAAAAGATGAGTCTCCAAAGAAAGAGTCAACCATGGCCGTATGAGAGGCCGTGGAAGATGGCAAGGTCGTAACCGTGGGTTTCAACCACATGACCGTGGGTTTCAACCACGTGAACACCTTGGTCGTAGCCGAGGCCGAGGATATGGGCCGAGGGTATCAACCTAGCCGTGGGTATAAGTCCGATTTCAAAAACCATGGCTCGACCAAATCTTCTTGCCATCGGTGTGGGATGACCAATCATTGGGCCAACCGATGCAAAACTCCCAGTCATCTTGTTAAACTCTACCAGAGAGCATAAAGGGAAAGAACCCTGTGGCCCATTGGGTCCATCATGATGATGAGAATGATCTTGACCATGAGGATGTTCAAGCCCATGACAATGTTCAAGCCATGACAATGATGATCAGACTGAATTTGAGACTTCAGATATCCTTAAAGAGGCCAATTAAATTTCAACATCATGTTGCTTTTGTCTTTGCATTTCCCTTTGGCTTTATGTTTTTGTTCTACTACTTTGAAATAAAGTTCTTTATGATAAATTTGATTTTATATATCCAGTTAAACTTCCTAAGAACATTTAAACAAAGCCAAATAAAACATTCTTATACTTAAGAAATGTTAAGATGATGATCCTTGTCTATTTTCAGAAATGAAAGAAGACAAGAACATGCTAGTGGTGATAGTGGATCAACCACACTATATTAAAAGAAAAGATATTTTGTTAACCTCACCCTAAGAAGTGCCAATATAATACTATAGCAGGCACGGTCAGTCTTATTGAAGGCCATGGCCAGGCCCACTTAATGATGCCTAATGGCACGCATCTAGAAATTTCTGATGCATTATATTCTCCTAAATCAAAGAAAAATTTGTTAAGTTTCAAAGACATTCGTATGAATGGTCTACATGTTGAAACTAAGGGCGAGGGAAAGAAAGAATTCCTTTTGATTTATGAAAATGCCCAAGGCCATAAGAAAGTCCTAGAGACTATCCTGCTATATCTATGAGCCCTTATTGTGCCCATATAAACTTGATCGAGGTTAATGTCACAATGACTAAAGAGTTCAGAGAAGCCTTTAACCAATGGCACGACAGGCTCGGCCATCTGGTTCGGCTATGATGCGTAAAATACTCTTGAACTCAACTGGCCATTCCTTGAAAGATAGGAAAATTCTCCCTAAGAGCTTCCATGTGTTCCATGCTCACAAGGGAAATTAATAATAAGGCCATCACCTGAAAGGTGGTTAAGGAAACATTAAACTTTCTGGAAAGATTCAAGGGATATATGTGGACCAATACACCCACCTTGTGGGACATTTCGATATTTTATGGTCCTCATTGACGCATCGACCAGATGGTCGCATGTTTGTCTATTATCATCTAGAAACTAGCATTGCTAGATTACTGGCACAGATCATAAGACTGCGAGCCCATTTTCCAGATTTTCCACTAAAACTATTCGTCTTGACAATGCAATGAATTCAGTTCCCAAGCTTTTAATGATTACTGTATGTCCATGGGGGTAAGTGTGGAACACTCCGTGGCACATGTACATACACAGAACGGATTGGCCGAATCCTTCATTAAAAGAATCCAGTTGATGCTCGACCATTACTCATGAGGTCGAAGCTACCAGTATCAGCTTGGGGACATGCGGTATTACATGCTGCTGAATTAATACGCATAAGGCCATCCAGTGAACACAAATATTCTCCATCCCAATTACTCTCGGGTCATGAGCCAGACGTATCCCATATCAAAACATTTGGATGTTCTGTGTACGTTCCTATTGCACCACCACAGAGAACAAAAATGGGACCTCAAAGGAGGATGGGAATATATGTTGGTTTTGATTCTCCAACCATTATTAAATATCTTGAGCCTACTACTGGAGATTTATTTAAGGCCAGATATGCTGATTGTCATTTTGATGAATCAGAGTACCCAACATTAGGGGGAGAAATAACAAGCTGGGCAAAGAAAATGGAATCAAACATCCTTATCATGGCAAGATCCTCGGACTCAATCATGTGATTTAGAAGTCCAGAAAATAATCATATGCAAAAGCTAGCTAATCAATTGCCTGATTCCTTTGCTGACCCGAAAAGAGTGACTAAGTCCTATATACCAGCTTGTAATGCACCAATAAGTATTGATGTCCATGATGGACACAATCAAGTGGCTACAGAGTCTAAAGCACGTCTTAAGCGTGGTAGACCAATTGGTTCCAAAGATAAAAGACCTCGGAAACTAAAGAAAGGTGCGAAAGAAACCGAGGTCATAGATTGTCCAGACAAGGCCGAAATGGCCATGCCTAAGGTACCAACCAATGAGACTCGGGACGCCGAGCCTCATGGTACTGAAGGTGCTAATGATGAGATCTCAATTAATTATTTAATGTCTGGGACAAGATGGAACCGGAAAGATGTCGACATCAATGATATATTTGCATACCAAGTAGCCCTTGATGTGATGGACTTATGAGGATCATGAACCCACGTCTATACTAGAGTGCACTCAAAGATCAGATTGGCTCAAATGGAAAGAAGCCATAAACGTGGAGTTAGAATCATTTAAGAAAAGGAATGTCTTTGGATCGATTATCCGGACACCTTATAATGTTAAACCAGTGGGATATAAGTGGGTATTTGTGAGGAAGAGAAATGAACATGGTGTTATTGTAAGATACAAAGCACGGCTTGTAGCACAAGGATTCTCACAAATACCAGGAATCGATTATGAGGAGACATACTCCCCTGTGGTGGATGCAACTACATTTCGATTTTTAATAAGTCTGGCCATCAAAGAAAATTTGGATATGCGGTTAATGGATGTTGTAACCGCATACCTTTATGGTCCACTGGATAATGAAATATATATGAGATTACCAGAGGGTGTTGAGCTTAAAGCTAATAAAGGTTCTCGAGAAGAACACTGCATAAGGCTGAACAAATCCTTATATGGACTTAAGCAAAGTGGTCGAATGTGGTATAATCGCTTAAGCGAATACCTTGCCAAAGTTGGCTATAAGAACGACCCTATCAGTCCATGTATCTTTATAAAGAAGTTTGCAAACAATGGATTTGTTATCATAGCAGTGTATGTTGATGATTTGAACATCATTGGAACCCCTGGGGAAATCCCAAACAGTTGAATATCTCAAGAAAGAGTTTGAAATGAAAGACCTAGGTAAAACTAAAGTCTGTTTGGGGTTACAACTTGAGTACATAAAAGGAGGAATCCTTGTGCATCAAAAGGCATATACAGAAAAAGTACTCAAGAGATTTAACATGGACCAGGCTCACCCATTGACCAGCCCAATGGTCGTGAGGTCCCTTGGAGTGGACACTGACCCATTCCGTCCTAAAAGGGATGATGAGAATGTCCTGGGTCCTGAAGTGCCTTACCTCAGTGCCATAGGAGCGTTACTGTATTTGGCTAGCCACACTAGACCAGATATATGTTTTGCCGTGACCTCCTAGTTTTAGTTCATGTCCGACCCAAAGGCACTGGAATGGAATTAAACATATCCTACGTTACCTTCAAGGAACTAAGGATTTGGGTCTATTTTATACCAATGAAACCAAAGATGGTTTAGTAGGCTTTGCTGATGCAGGCTACTTATCTGATCCACACCATGGTCGGTCCCAAACCGGTTATGTGTTCACTCATGGTGGTACTGCAATATCATGGCGTTCCATGAAACAAACTATAGCAGCCACATCATCTAATCACTCAGAAATCTTAGCCATGCATGAGGCAAGTCGTGAGTGTGTATGGTTGAGGTCTATGACCCAACACATCCGATCAGATAGTGGAATGGTCGAGGACAATGGTCCGACCATCATATATGAGGATAATGCATGCATTGCTCAACTCAAAGATGGGTATATCAAAGGTGACCGAACCAAACATTACTACCCAAGTTCTTCTTCACACATGAGTTGCAGAAAGCCAAGAGGTCAACGTCACTCAAATCCGGTCAAGTGAGAACTCAGCCGACCTCTTCACCAAGTCACTTCCCACCAGCACATTCAGGAAGCTCACGCAGCAGATTGGCATGCGAAGACTCAAGGACCATATGGTTATGGCATCCAAGGGGAG
>A03:30391317..30395990_INT#LTR/Gypsy
TTGGTGCGGAGAAACTTGGTCGAGTTCACGTATAACGACTTTGATGGGAGATACGAGGATCGAAGCTGAATCGGAGGCGTCGCCGAGCTCCGGGATTCAGAAAGAGACGATGTGGCGACGGATGGAAGATGAGATCGAGTATATGCGAATCGGTTGCGATAAGCTGGCGCGAGCTGACAAAGCGAACTCGGAGCGTCTGGGATCGTTGGAGAATCAGATCGCGACGTTAGGATCGGAGTCAGCAGTCAGATTGGGCGCATTGGAGAGTCAAATGTCTTCGATAACGGCCACACTAGCTCGAATCGAGGCTAACTCTGTGATCAATCAACGTCCTGGCAAGGGGATCGCATCTTCTACAATGGATCATCATGATCAGATACCGATCGCAACTTCAGATCTGGATCAAACTCATTTAGGTTATCAGGGAATCCACAATACGTTAACGAATCGAGATAAGATGTTGAGAAAAGTGGATATGCCTGTGTTTGTTGGTCCTTTGCCGTTTGATTGGATTTCCAGGGTGGAGAGGTTCTTCAGAATTGGTAACTATGACGAGGAAGATAAGTTACAGTTGGTATCATTGAGCTTGGAAGGTCCCGTTCTCAATTGGTTTAATGGAGAAATGCTCAGTGATCCGTTTCTCAGTTGGGCTCAGTTTACAGAGAGGATGTTAGAGAGATTTGCTGGTCCAATTGATAATGATCCTGCAGCGAGATTGTTCTGCTTACAACAAGAAGGCGACATTGTAGACTATGTCAACGAGTTTGAGGCTCTGAGAAACCAAGTGACAGGAATCGATGAGAAAATTTGATAAAGGTGTTCTTCAATGGATTGAAACGGGAGATGAAGGAAGTAATCAGAATGAAGGAACCTGTGGGGTTAACTAATCATAAACTAGCAGTGTTGAAGATGCAGAAAACTACTTTCTGCAAGGTGATTGGATCAGCAGCGGGTGGTGACAATCAGAAAGGATATCAGCGCCAATCACATAATGCTAAAACCGCAAGTTTCACTCCGAAGCAAAGCAGTGATCAACCAAGACTAGAAGCGGGAGCTAACAAAGAAAATTTACCAACACAACGAAACACATTGAGACCAAGGCAACAATACTCTGATGCAGAACTAGACCGTATGAGAAAAGAGAAGATCTGTTTCAAGTTCAAGGCTCCTTGGTCTCCAGCTCACCGAATGGAATGTCCAAATAGAATGCTAAGAGTACTTACAGTGATTAATGGATTGGAGCTTGAGGTTCTTGATTCTAACGAAGAGGAAGAGCAACAAGAACAACAACAGCTACAAGTCCTACACACGTTATCACTGAATTCTTATTTGGGCATTGACTCTCCGAAGACTACGAAGATGAGAGGTTTTATAAATAACAGAGAGGTGATTGTCATGCTTGATAGCGGAGCATCACACAACTTCATTTCACCTGAGGTTGTGGACAAGTTACGACTGAAATTTTATGCTGACAGTAGCTTGGACGTGTTGTTGGGTAATGGAGTGACTGTGAATGCATTAGGAGTATGCAGATCAGTCTCATTCCAACTAAATCAAACCAACTTCACAAGTGACTTCATCTCTCTTGAACTGGGGAATGTAGATGTGATACTTGGTATTCAATGGCTTGAAACCTTAGGCATTTGCGAAGTGAACTGGAAGGAGCAGGTCCTTTCGTTTGTCTATGAAGGGAACAAAGTAACCTTGATAGACGAGAAAGAGCTACATGGTACTAAGTTCTCTTTCAAGTCATTGAAACCGGTCTATACAAGTTGCAAGACAGGAAGGGAAGTGCTTCTTGCTTCTTCTATAGTAACATCTCCATTTCCAGAAGTTCGTTCACAATTCTCCCAAATACTCCAGGAGTTTGTTGATGTGTTCGCAGTACCAACTGCATTACCACCATTTCGAGGACAAGAACACGCAATCAACTTACAACCAGGAGTATCTTCAGTATCTGTTCGACCTTATCGATATCCTCATGCCAGCAAAGTGGCTATGGAACAGATGGTGAATGATATGTTAACTACAGGCATCATACGACCAAGCACAAGTCCCTTCTCCAGCCCGGTACTATTGGTAAAGAAGAAGGACGGTTCCCTACGTTTTTGCGTGGATTACCGGGCATTGAACAGAGTAACCGTGCTAGACAAGTACCCTATTCCTGTCATAGACCAGTTACTCGACGAGCTACATGGTGCTACGGTCTTTACAAAGCTTGATTTACGCTCAGGCTATCACCAAATAAGGATGGTGGAAGCCGACATTCAGAAGACAGCGTTCCGGACAGTGGAAGGTCATTACAAGTTCTTGGTCATGCCATTTGGATTGACCAACGCTCCAGCCACTTTTCAGGCGCTCATGAACAAAGTGTTTAAACCATTCCTCCGTCGTTTTGTCCTGGTGTTCTTTGATGATATATTGATCTACAGCAAGAATCAGACAGATCACGAGAATCATTTACGACAAGTGTTAGAAGTGTTGAGGGAGCAGAGTTTATACGCTAATCAGAAGAAATGCACGTTTGCCGTATCGAGTGTGGAATACTTAGGCCATATCATTTCCGCTAATGGTATCGCGACGGATTCTGCAAAGACTCAGGCTATGAATATATGGCCTATACCTAAGGTGGTGAAACAGTTGAGAGGATTCCTTGGGTTAACTGGTTATTATCGGAAGTTTATAAGAGATTATGGAACTATTGCTCGTCCTTTGCCATACTGCTGAAGAAGGATCAGTTCTCTTGGCCAAATGAAGCTCAACAAGCATTTGAAAAATTGAAACATGCAATGGTAACGGCACCAGTACTTGCGTTACCAGACTTCAGTCAAGTTTTTGTAATAGAATCAGACGCTTCAGGGTTCGGGTTAGGAGCTGTTCTAATGCAGAACAAGAGGCCCATCGCTTTCTTTAGCCATGCCCTGACTGCCAGGGAGCAACTGAAGCCAGCATACGAAAGGGAACTGATGGCTATAGTGATGGCTGTGAGAAAGTGGAAACACTATCTGCTTGGTCGAAAGTTTCATGTCCACACGGATCAGAGAAGTCTGAAGTTTTTGTTGGAGCAAAAAGAGGTAAATTTGGAGTATCAAAAGTGGTTAACAAAGCTATTGGGATTTGACTTTGAGATTTTCTATAAACCGGGACCAGAAAATAAGGCAGCCGATGGTTTGTCCCGGAGTATATCGATCTCTTCACTGTTATTATCTTTAACAGTTCCAACAGCTTTACAATGGGAAGATCTGTATAAGAAAATACAAGATGATACAAAGATAAAAACGTTGATCACGCAGATTCAGAAGGGAGAATTGCAATCTAAGAAATATACTGTGATAGAAGGGAGACTGTGGTAAAAGAAAAGATTGGTGATACCTAAGACTTCAAAATTCATTTCAGTAATACTACGAGAGGCTCATGACAGTAAACTTGGTGGTCATTCAGGTGTTTTCAAGACTTTGAAGAGAGTTCAGTGTTCGTTTTATTGGACTGTGATGTACAAACAAGTGCAAGAGTATGTGGCAGCTTGTGGTATTTGCCAAACTCATAAACATTCCACTCTATTTCCAGCCGGGTTACTTCAACCATTACCAATTCCAGAGATGATTTGGGAAGACATCAACATTGATTTCATCGAGGGGCTTCCGGGGTCTAATGGTTATAATAACATATTGGTGGTGATCGATCGTCTAAGCAAATTCGCCCATTTTATAAGCCTTAAACACCCGTTTTCTGCACTGGATGTAGCCAAGAAGTTCGTCTCTGAGATCGTTCGTTTACATGGGTTTCCGAAAAGCATCACTTCGGATAGGGACAGGATCTTCCTGAGTTCTTTTTGGACAGAGGTATTCCGTTTGGCTGGGACTAAGCTTCAGTATAGTACGGCATTTCACCCGCAGACTGATGGACAATCTGAGGTGCTTAACCGTTGTTTGGAAACATATTTGAGATGTTTTTCGTCTTCTCAACCGCGGACTTGGCACAACTATATGGCATGGGCAGAGTTATGGTACAACACGACGTATCACAAGTCGATTCAAACAACGCCGTTCAAAGTGGTCTACGGTCGCGATCCACCTCATATTCTGCGTTTTGAACAGGGATCTACAAAGAATTTTGAGTTGGAACGCGCTTTATTGGAAAGGGATGAGGTATTGATCAGTTTAAAACAAACACTTACCCGTGCTCAGGAGATAATGAAGAATCAGGCCGATAAGTCAAGGAGAGATGTTCAGTTGGAGGTTGGTGATATGGTATTTCTTAAGCTACAACTCTATCGACAGAAGACGGTGGCTCATAGAGTTTGTCAGAAACTTGCTGCAAAATTCTATGGTCCTTACAAAGTATTGGAGAGGATTGGGAACACGGCTTATAAGTTACAATTACCACCAGCTGCGAAGATTCATCCTGTGTTCCATATTTCACAATTGAAGCTAGCTTTGGGTTCGCAGGAGCAATGTGATGTGTTACCCCGGGGAGTATCACGGAGGCTGAGGAACCAATTTGTCCAGAGGATGTATTAGAGAAACGTTATGATGCAAAGGGTGAACTAGAGTTGTTGGTCAAGTGGGTGGGGAAATCTTCAATGGAGAATTCGTGGCTGTATTATCAGGATTTCATCACTAGTTTTCCTGATTACCAGCTTGAGGGCAAGCTGGATTTCGTTGGGGGAAGTAT
>A03:30485455..30489863_INT#LTR/Copia
TGGTATCAGAGCTCAGTGAGCACATCCTGAGCCATGGACAATGCCTTAGATCTATACTCTCAACCAAAACTCAACATCTCAAACTGTGTTACTATCAAACTCACTGAAAGAAACTACATACATTGGAAGAGGCAGTTTGAGTCCTTTCTTTCTGGAGTTGATCTTCTCGGGTTCGTCAATGGAGCCTCACCTCAGCCAGATTCTGTAATCCATGTTCCAAACATAGCTGGAGGGTATCGAGATGTTCCAAACCCTGACTACCAACAATGGGTTAGATCTGACCAAATAGTTCAGGCATGGTTAGTTGGCTCACTCTCTGAAGACATCCTAAGTGTGGTTCTTGGGGCTCAAACAGCTCAGGAAGTTTGGGTCTCTCTCGGCAACCACTTTAACAGAGTCTCCTCTGCTCGTCTGTTCGAACTTCAAAGACGTCTCCAAACTGTCTCCAAAGCCAACAAAACCATGACTGACTATCTCAAAGAAATCAAAGGGTTATGCGATCAACTGAACTCTGTGGGAAGCCGGTTACGGAAAAAAATGAAAATTTTTGCGGCTCTTCAAGGACTTGGTCAAGAATGTGAACCCATAAAGACCAGTGTGGAAGGAGCTATGGACTCTCCTCTGGCTCCTACGTTTGAAGATGTCTTGTGCCTCGTCTTACTGGTTATGAAGACAGAATCAAGTCTTATGAAGGTTCTCAGACCTCAGTATCTCCTCATTTGGCGTTTCATGTCTCTGCTCCTGAGCAAACCTACCCGCAAAACACAAACTACTCTCAACAGCTTCCTCACTTTACTCAGTACAGAGGTCGAGGGGGCAATAACGGAAGGTTTAACTCTAGCAGAGGTAGAGGTTACTCTACCAGGGGCCGTGGATTCTATCAGCAAAGCTCTGCACCGGGAAACAACCTTCAGGGTGATGCCTCAAGTCGACCTACCTGTCAGATATGCAGTCGTTTTGGACACAATGCGTTGAAGTGCTACAGACGTTTTGATATATCATATCAGAGCACTGATCAACCCTCAGCAATGGCAGCTCTACATGTCTCCAACGATCCGCCTGAAGCTAGTCAACAGCACTACAATGGGACTGAATGGTATCCAGACACAGCTGCTTCAGCGCATGTCACTAACTCTCATCAAAATCTTCAGTCTACTCAACCTTATCAAGGTAATAACTCAGTGATGGTGGCTGATGGGAACTTCCTTCCCATCACACATGTTGGATCTGTTCCATTGCAAACCTCTTCAGGTATTATCACTCTTAAAGATGTCTTAGTATGTCCCAGCATAGCCAAGTCTTTATTATCAGTGTCCAAGCTTACTGTTGATTTCCCTTGTGAGTTCACCTTTGATTGTGATGGTGTGTATGTTAAGGACAAGCTCACCAAGCAAATCCTGACACAAGGAAGCAGACTTAAAGATCTCTATGTTCTGGACAACTCAGCCTTCACAGCGTTCTACTCAGCGAGGCAAGTGGCAGCAAGCGCTGAAGTGTGGCACAGAAGACTGGGTCATCCAAGTGCTGAGGTCCTTCAAACTTTGTCTCGTCTTCAAGCTATCAATGTCAATAAAAGCATGTCCAAGATCTGTGACTCCTGTCAACTTGGAAAAAGCTCTAAACTACCTTTTTCTAGTTCTTTGTTTGAGTCTAGTAGACCTCTAGAGAAAGTTCATTGTGATCTCTGGGGTCCATCTCCTGTCACCTCTGTCCAAGGTTTCAGATATTATGTTATCTTCATTGACAATTTCTCAAGATACACTTGGTTTTATCCTATGAGACAGAAGTCTGATTTTCTTCAAATCTTTAAAATCTGGCAAACCTTAGTAGAGAAACAGCTAGACAAGAAGATTCTAATGTTTCAGTGTGATGGAGGTGGCGAATTTGTCAGCAACAGCTTCACTGCTCATCTCTCCTCTCACGGAATCAAGCAGCTCATCTCTTGCCCTCATACGCCTCAACAAAACGGTATTGCGGAAAGAAAACACAGACACATCACTGAGCTTGGACAGTCCATGTTGTTTGAAGGAAGGTTCCTCAACGGTTTTGGGTGGAAGCGTTCTTCACCTCGTGTTTTCTTGGCAATCTGCTACCTTCCTCAACACTAGCTGCCAACAAAAAGTCCTTATGAGACCTTGTTTGCTAAAAGACCTGAGTATTCAGCACTCAGAACTTTTGGCAGTGCTTGTTATCCTTCACTGCGCCCTTATGCCTCGAATAAGCTTGATCCCAAATCTCTACAATGTGTTTCATGGGATACAATGAAAAGTATAAAGGGTATAGATGTTACATCCTCCACAGGAAAGGTTTACATCAACAGACATGTTCTGTTTGATGAACTAAAATTCCCTTTTGCGTCTACCTACATTCACCTGCAACAACAAGATACCACTCCTCTGATGTCTGCTTGGCAACAAGCTTCATGTCACCCAAAACAGCTCCAGAAAGGTCAGCCTCAGACAGCTTTCAGAGGTCTACTACGCCTCCTCAAACTACATCAGACTCCTACTTAAGTGTCACTCCTATTCCGAACATACCTAGCACGAGTGCTTCTCCAGTCTTCACGGTTCCTGAGATCACAGAGACAAGCCCTGAAAACAGAACTTCAGTTCAGTTTGGTACTCTACCACCAACTCGTCTGTCTACGCAAACTATGGATGAAAGAAATGGGGTTACATCTCAACAATTGGCAGAACCAAGAAATCTGTCTGGTTCTAATCAGATGAATCCTCCCACAACACAAGCGACAATTCCTGAAGCTTCAGTCTCTCAGTCACAACATCCTATGATAACCAGATCAAAAGTGGGAATCACAAAACCGAACCCTCGATATGTTTTGTTCACGGTCACCTCCTCTCCAACCACTCCCAGAACTGTTACTGAAGCTCTCAACACCCTGGATGGAACAGAGCAATGACTGAAGAAATGGTTTCTTTCGATGAGACAGACACCTTCACCTTGGTGCCATATCAACCTGATATGCATATACTCGGATGCAGATGGATATTCAGGGTCAAGCTCAACGCGGATGGCTCAGTGAAATGTCTACGATCTCGACTCGTGGTAAAGGGTTATGATCAAGAAGAGGGAATGACTACCTAGATACCTACAGTCCTGTGGTCAAATCACCAACAATCAGAGCTATTCTACATTTAGCAACGGTGCACAAGTGGGACATCAAACAACTGGATGTCAAGCATGCCTTTCTCTATGGTGATCTCACAGAAACTGTGTATATGCACCAACCACCTGGCTTCATCAACAAAGAGAAACCTGGTTATGTGTGCAAATTAAACAAAGCCATCTATGGACTGAAACAAGCTCCAAGAGTCTGGTTCAACAGGTTCAGTGATTTCTTGTTGAACTTTGGGTTTATCTGCAGCCTAAGAGACCCTTCTCTGTTTATTTATCGTCAAAATGGAGACATAATGCTTCTACTTCTTTATGTGGATGACATTGCTCTCACCGGAAGCAACAACAAGCTCATCAGTACACTCCTTGAAGCTCTGAACAAAGAATTCAAGATGAAAGACTTGGGACAATTCCACTACTTTCTTGGACTACAAGCGCATTTTCACTCTCAGGGTCTCTTCTTGAATCAAGGAAAATACGCTGAAGACCTGCTCCACATATCTGGTATGTCGGAATGTACTCCTGTCTCCACTCCCCTGCCAGTTCAACTACACATAGAAACCGGATGAGACGCCACTGTTTCCTCAGCCAACTTACTTCAGAAGCCTTGCAGGAAAGCTTCAGTACCTGACCTTAACAAGACCAGATCTTCAATTTGCTGTCAACTATATTTGTCAAAAGATGCATGCGCCAACAGAAAATGATTTTCACTTGCTCAAAAGAGTGCTCAGATACCTCAGAGGCACTACCAACCTTGGCATCTCCTTTGACTCTACATCAGACTCTGCTGTTAAAGCCTATAGCGACAGTGATTGGGGAGGATGTCCTGATACTAGAAGATCCACTGGAGGATTCTGCACATTTCTCGGATCAAACCTGATATCCTGGTCTGCACAGAAGCAACAGTCAGTGTCAAGAAGCTCCACCGAAGCTGAGTACCGAACCTTATCAGACACAGCAGCTGAGATCGTTTGGCTCACAAACATCATGGACGAAATTGGAATACCACAAGTCTCTCCTCCTGAACTATTTTGTGACAATCTATCCGCTGTCTACTTGTCAGCCACGCCAGCTATGCACAAAAAGTCCAAACACTTTGAAGTAGACTTTCATTTTGTAAGAGAAAAGGTTGCTGCAGGGAAGCTGATAGTTCATCACATTCTCGGAATTCATCAACTAGCTGACATCTTTACAAAATCCTTACCGGTGAAGACCTATCAAGAACTCAGGTTCAAACTTGGTGTGGTCGTGTCGCCCACACAAAGTTTTAGGGGGCA
>A03:3062015..3064328_INT#LTR/unknown
ATCCCCCACATGAATAGAAATGACTCTAGACACTAGACGACTCGACAGACTTTCTAGACAAGACTCAACTTCCCAGACAAACTCGACAAGACCTAACTAAGGACTTTTGAGAGTACAAACGAAAAATCCACTGCATGATGAGTTGGTAGCAATTTTTCAGCCTTGAACCAGTCATTGTTAATAGCTATCGGATTTACTCGGCCAGGAGGTGGCCATGATGTCTTGAACCTCCCGGGCTTTGGTGTAAACCTAGACAATAGCCATAAACACAGCTTCATTCTCTCACAGAACTAGGTTCTCTATTGTGTTCATTTTGGCCGTGAACAGTCTTGGTTAATCATGAGTGAACTTGGAGAATATAGCCTTTCCTTCATTCTCCTAGAAACGGCCCCATTTCACACTCACAAGGTGATTTGCCATTAACTTTGTTTAGAGGAGTATCATGTACTACTCCATTCATATCTCAAAGCTATGGACACAAATCATTAAAAGCTAATGCTTATCCTTATTCCTTACATGTAGCACTGTTTAATCATCATAGGAACTGGGTATAGACCGAAGTCTTACAGTGCTTTGGGCAGATTTAGTTTACTTAGTTGTCTCCTTGAACCTATTTCTTGGGATCTCCAGTCAGTTAGGTAGAGTTACCGCCAAACCTCATCTTAATTCACAGGCGACCCATTCCTTTTGATGATATAACAATTTGATCTCATGACACACCTTTAATTAAAGGATCCTAGGTTGTCACCATAGTGAACATAATCTCTTGAGATTAGTCGAGATCAATTGTCTAATGATTTTTGTCATCTTTTATTCAAGATACAATTAACATTATACACAAAACTCAGTGTATGACACTAGTTTTTTTTTTTAATAAAAAAATTATATTGTGATAACTATCACTAAGTTCATTGGCCTCTTGCCAACGACTTTATATGGTAAGCAAAGCTTCCCCCACATTTCTTGAGATAGCTCAAAACATGCATAATTACATTTAACATCTCTTAAGAGTTTAGAAAATTAATCTACAACTCCTTTAGATTTAAATGAATTAAAAGCAATTTCAAAAATTATTACAATTTTCTTGAAAAATGTGTTTCATTCTTAGAAATTCACATTTTACATACAACTATTTTCATAGTTTCTCAAGTTGATTTATAAATCTAACTTGTATGTTTTGGATCTTTCCAAAACATATTTTGCTTTTTTAGCAAATATACACAAGATATTATTTTGCCATCAAAACCAATTATATATGATTATTTTCAACCATATTGACTTTATAAACTACAATACACATGTCAGTTTCAGTCATATTGGTCTGAAAATTCTCATTGTTTTTGCATGGTCAATCTTTTAACTTGCATTTAAGCATTGATGAAATATAAATGTTTATGACAATATCAACAAACATTTTATTTCTATGGCAAATGATTTATATGTGGCAGACCTCTCCCAAACTTAATTTGGGGCGTCGACTCACTAAATCCATTTCCATATATATATCATTCGATCTCTTAAAAATCGAGATTTTATTAATCACTTTGGTTTAGCTATATTGAAATATGGGTTTGTTCACTAGAAACCAAACCCAGATTAATATACTACTCAATACCAAACATATGACTAATAAAGTTTAAACAACAACTCCACAATAAGTAATCCAGAAAAACGTTTTATTCCACATATTGTTTTACTAATTAAATATCAATAGTTAAAACATATCTTTGACCAAAAGCAATAAACCTTTTTCCTTTGCAATTTGTAACGGTTGGATATAAAATCTACATCAGTTTTTTTTTCTCTTTTTCTTTTCAAAAAACATATTGAAAATGATAAAAAAACTGACATAATTTTTTTTAAATCATCAAATTTTGCAATTTAATATAATCAATAATCAAACACCACAACCTGCAATTTATCTTCCCGTTCGATTGCTAGAACCCACGATCAGCACCTGTTGACTAGTTTCATAAAACTTAAACCAGTGTTACTATCATTAGTGCTGAAAACAAGATCGATCACTGCTATTGACTGAACAGAAATAAAACTAATAACCAATAAATCATGCAAATCACAACCGAAACACGTAAGTGCAGGAGAATTATTTTAAATAATTCAACCGATCCTGCAAAAAATAATGTTAGCTCAAGAACACAAGCTTTACACAATCTCAAAAGCTGGTTGAAGAAAACACAAATCCAGATTTTGTTTCGAGACCGTCGATTAACCTGTTCTTAAAAAAAACAATAACTTTTAACAAATATCAGTATTGTTAGTGCAAAAGCATAAACAATACTTAAAGATTTAAGAG
>A03:31444477..31448641_INT#LTR/Copia
TTTGGTATCAGAGCAAGCAGGTTCTAAAGATCGATCATGAGTGATAACAAGGATGAGATCGTAGCACACAAAGACACCGGCATGGCGCACAAAGACAACGGCCCTGCTTCCATCAAATTTCCGATGTTAACTTCTTCAAACTATACTGTCTGGGCTATGAGAATGAAGGTGGCACTTAAGGTCAGTGAGGTATGGGAAACAATTGACCCGGGATCCAAGGATGAGAAGAAGAACAATATGGCTATAGCGTTTCTATTTCAATCCATACCCGAAGCTCTAATCTTGCAAGTTGGAGACATTGATACAGCAAAGGGAGTTTGGGATGCAATAAAGGCAAGACATGTTGGAGCTGAGAGGGTCAAAGAAGCTAGACTACAAACCCTAATGGCAGAATTTGATAGACTCAAGATGAAAGAAGAAGATACAATAGATCTCTTTGTTGGAAAACTATCTGAAATCTCATCAAAATCTGCATCACTAGGCGAGACCATTGAAGAATCCAAACTTGTGAAAAAGTTTCTAAAGACCTTGCCAAGGAAGAAATATATACATATTGTAGCCTCTCTTGAACAAGTTCTTGATCTCAACACAACGAGCTTCGAAGACATAGTGGGTAGATTGAAAGCATATGAAAAACGGATCGCTGAAAAAGAAGAAGAAACACATGACGAAGGGAAACTGATGTATGGTGATACAAGCCAAGATAGTTATGGAGGAAACTATAGTGGAGGACGAGGACGAGGTCGAAGCGGTCGTTCTCAATGGAGAGGAAGAGGTCGTGGTCGCACTGGATCAACGTTTCAAAGTCAGCGAGATGCATATAGACAGCGTCAAAACGGAGATGCGTCACACATAACCTGTTTCAAGTGTGACAAACAGGGTCATTACGCTAATGATTGTCCGGACAAAGTGCTAAAGCTCCAAGAGACGGCTGAAAAGAAAGATGAAGACACCCAAGATGCTGATGAATTAATGGTACACGAAGTAGTCTACCTCAACGAGAATAAAGTAAACCCTACTAGCTTTGAGGCTGATCTTGATGCAGAGAACGTGTGGTATCTTGACAACGGTGCTAGTAACCATATGTGTGGGAACCGCCTGTTCTTTTACAAACTTGACGAGACCATCACCGGTAAAGTAAGATTTGGAGACGACTCTCGGATCGACATACAAGGAAAGGGCTCAATCCGTTTTTGTTCTTAAGGAAAGCGAGAAGAAAATATTGAATAACGTCTACTATATACCAGGATTAAGAAGCAACATTATTAGTTTGGGACAGGCTACTGAAGTGGGTTGCGAAGTCAGTATGAAAGACAAGACACTGATGCTATATGACAGATACGGAAGCTTGATGGTTAGTACTACACGATCAAGAAACAGACTATACAAGGTCAGTTTGGAGGTCGATCGTATGTACTGTCTACAAATAACTGAAGCCACACAAACATCTGTATGGCACTCACGACTTGGCCATGTAAACATCAACACACTAAAACTGATGGCAAAAAGGAAACTTGTTACTGGCTTACCCAACGTCGAAATTGAGAAAGAAAAGTGTGTTTCTTGTTTACTTGGAAAGCAAGCGAGGAAACCTTTTCCACAAGCAACGAAGTTTAGAGCTTCTAATCCACTAGAGCTTGTTCACGGGGATCTTTGTGGTCCTATTTCACCAACAACACCGGCTCTGAAGAGGTATATATTTGTGCTTATAGATGATCACACACGATACATGTGGACAATATTATTGAGAGAGAAAAGTGAAGCTCTTGAGAAATTCAAAAGATTCAAAACACTTGTCGAGGAAGAAACACAGAGCAAGGTCAAGATGTTTCGAACCGATAGAGGAGGTGAATTTGTGTCTCATGAATTCAATGAATACTGCGACAAGAAAGGGATAAAGAGGCACTTAACAGCTCCCTACACCCCTCAGCAGAATGGAGTTGTAGAACGACGAAACCGAACACTTATGGAGATGACAAGGAGTATCTTGAAGCATATGAACGTGCCAAATAACCTATGGGGAGAAGCTGTGAGACATTCTACTTACCTAATCAACAGACTTGCAACAAGGTCATTAGATGAGAGAACACCATATGAGATGCTACGCTCAAGAAGACCAAACCTCTCGCACTTAAGAATATTCGGATGCCTATGTTATGCAAAAACAGAAGCACCGGGAAGAAAGAAACTCGATGATAGAGCAAGAGCACTGGTACACTTGGGAACTGAACCAGGATCAAAAGCATACCGATTACTTGATCCAGTAACCAAGCGAATCAGAGTAAGTCGTGATGTTGTGTTTTATGAAGAGAAAGAATGGGACTGGAGTAAAACAGAGGAAACAGAGCATCCTAAAGCAGGAGAGCTTGTCGTGAAACTCAAGAAGTTGGGTAATGAGTCAAGAGAAGTCGAGATCATTCAAGATGATGAAGAAGAAGAAGGTGAACATGTTATTGAAGTTGATGATGAAGAAGACATTGAAGGTGATGAAGAAGATGATACACAAGAACCTAGACGGTCACATCGCGTGAGTACAAAGCCATCTTATCTAGATGACTATATTTTGCTTGCTGAGGTTGAAAGTGAACGCCTCTTGATGATCATTAACGATGAGCCATGGGATTATAATGAAGCCAAGAAGTTGAAGGTATGGATCGATGCTTGCAAGGATGAAATATTCTCTATAGAGAAAAATAATACATGGGAACTCGTTGTGTTGCCTTCTGGAGTAAAGCCAATTGGACTCAAGTGGGTATTTAAAATAAAGCGTAATGCTGATGGTAGCATCAGCAAGTTTAAAGCACGGTTGGTGGCAAAGGGTTATGTTCAAAAACATGGTATTGACTATGATGAGGTCTTTGCACCAGTGGCTCGGGTTGAGACAATAAGGATGATCATGGCGCTTGCGGCTTCTAGAGGATGGGAGATCCACCACCTTGACGTAAAGACTGCGTTTCTCCATGGAGAATTGAAGGAGGAAGTGTTTGTGGTTCAGCCAGAAGGATTTGTAGTTAAAGGTCAAGAAGAAAAGGTTTATAAACTCAAGAAAGCACTTTATGGTTTGCGTCAAGCACCAAGGCCTGGAATATAAAGCTAAACCAGATCTTGCGAGGTCTGAACTTTCAAAGATGCTCGAAGGAGCCTTCACTGTATCAAAAGGAAGAAAACAAGAGTCTACTTGTCGTGGTTGTTTATGTAGATGATCTATTGGTTACTGGATCATCACTTGAAGTAATACAAGAGTTCAAGAGAGAGATGGCTACTAAATTTGAGATGAGTGATCTTGGCAAGTTGACTTATTACTTGGGGATAGAAGTTTATCAAGGAGAGAATGGTATTGTCTTAAGACAAGATCGGTACGCACGGAAGATTCTTGAGGAAACGGGAATGAGCTCGTGTAATCCTACACATGTACCAATGGAGATGAATGCCAAATTCTCAAAGTCACCTGATGATAAGGACATTGATGCAAGAGAGTATCGACAGAGCATTGGCTGTCTAAGATACCTACTACACACACGTCCTGACCTTTCATTCAGCGTGGGCGTGCTTAGTAGGTATATGCAAGAACCTAAGGAATGTCATGGAGCTGCTCTAAAGCAAATCTTGAGGTACCTGCGTGGTACATGCTCTCTTGGTCTTCGGTTTAAGCGTGGTGGTAACTTGAAACTGGAAGGTTACAGTGATAGCTCGCATAATGTGGACAATGATGATGGGAAAAGCACTACAGGCCATGTTTTCTACCTTGGAGATAGTCCTATAACTTGGTGTTCAACAAAACAAGAGATTGTGGCGTTATCAAGCTGTGAAGCAGAGTTTATGGCTGCTACTGAAGCAGCAAAGCAAGCCATTTGGCTTCAAGAACTGCTAGGAGAAGTCCTCAATGAAGTTTGCAAGCGAGTAATGATCAGAGTCGACAACAGATCAGCAATAGCACTCACAAAGAATCCTGTGTTTCATGGTAGAAGCAAACACATACATAGGAGGTTCCATTTTATTCGAGAGTGTGTGGAAAACGAGCAAGTAGAAGTTGATCATGTGCCCGGAAGTGAACAGAGAGCTGATATACTAACCAAATCACTTGGAAGGATCAAATTCAAGGAGATGAGAAACTTGATTGGAGTTGAGGATATGAATGAAGTTGAGCTCAAGCTTATGGGGGAAA
>A03:31732866..31742943_INT#LTR/Copia
CGTTATCATCACGATTACTCTAAGAACCCTAAGCTAAAATCCCGAGACCTAAAACCCTAATTCCCCATCGATAAACCCTATCGACGATCACGAACCCGAATCCCGATCCTTGTTCCCGATCCGTCCTCAGCACGCGACCTCAGTCCGTTCTCAGCTCGCGACCTCAGCCCGTTCGCGAGACACGATCTCAGCCTGTTCGACGCGACCCGATAGCAGCTTGCTCCCGTTCGCGATAGACGACCTCAGTCCGCTCCAGCATGCGATGATCTCAGCAAGCAGCACGTACGTGACCCGTTAGCAGCTCGATACCGTTCGACAATCAGCTCCAGCTCGCGACGATCAGCAAGCAATCCGTTCGCGGCTCTTCTCTATTTGGTGGTCCATTCAACCCTACTTGAGATTTAGGTAAAACTAAAACCTAAGAACCAAACCCTAAGGCAATAGATCCAATCCCTAATAACCTAAATTGAATCTTATTGCTTGATTAAAATCGAAACCCTAATTCCCTAAAGCCTAGCCGCATGCATACCATGCAAACCCTAATTTGAAATCGAAATTGATTTGATTGTTTATGTGATTGAATGTTTTGAATTATGATCACATAGAACTGATTGCTAGGATTGCTTAATCTCATACTTGAATTTGGTTGATTGAATTGATGAACCGATTAGATGTTATCTTGAGATAGAAATCGCCTAAGTTGATTAGTTCACATCTTGTTTTAAGACTTCAATCTGACCGGCCTTGTTCATATGTTGAAACCCTAATTGCATTAATCTCATTCAATATGATCGTTAGGTTGATAGTAACTAAATCCTTTGATGCATTGCTTGATTGTTTGATTGAGGTTTCATGTTTCATGATCACTTAGAAACCATTTTGCTAAGATGTATAAACGATTGCATTATGAACATATAGAAACTGTTGGATAAGATTGTTCATACCCTTGGCCGTGCGGCTTCTCTTGCATCATGCATGTTCGGATTGTTTGGTCGTGCGGCTTGTTAGCAAATCATGCATACATAATCGTATGAACTGAATGCATCATATCTGTTTGGTCGTGTGGCCAATTTGCATATCTGATTGTCTTGTATCATTATAAGAACATTATAAACCTAAAATTGAAACATATGATTTCAGATGTCGAAAATCAACAACTTGGATTTTTCTGCCCTAAATCTCTCTGGAGATAATTACTTGCAATGGGCACTTGATGCTAAGATCATCCTAAAATCCAAGGGACTCGGTGAATGTATCACCGAGGATAATAATGCAAGTGAGAAAGATAGATACAATGTGATATTAATTATACGCCATAATCTTATTGTGAGTCTCAAAGATCAATACTTGACTATTGAGAATCCTCTAGACCTTTGGACAGAGTTGAAAACGAGATATGATCACCAGAGAACGGTGTTATTACCAAAGGTTAGATATGATTGGAGGAATCTCAGAATCCAGGACTTTAAGTTCGTGGACGAGTATAACTCGGCCCTGTTTAAAATAGTTTCCAAGTTGAAACTGTGTGGTGAGGATATAACGGATAAGGATATGCTTGACAAAACCTTTTCCACCTTCCACACAAGCAATGTGTTGTTACAACAACAGTTCGTGAGAAGGGCTTCACAACTTATGCTAATCTGATCTCTTGTCTCTTGCTCGCTGAGCAGAACAATGAACTGTTGATGAGAAACAGTGAATTGAGACCTCCTGGAACAAACCCATTACATGAGGCACATGCGCCGTAGAGGCTAAGAAAGAGTCGACCCATGTCCAGAGTGATAGCCAACACGACCGTGGTAGTGGAAAATGGTATGGACGTGGTGGTCGAGACCAGACCGAAACTCGTTTGGTTGAGGCCGAGGCAACTCATATGGCTGTGGCTCCTATGGAGGCCATGGACATGGCCGAGGCCGTGGTACATCTTTCAAGCCACAAAACTCGACCAAATATGTGTGTCATATATGTGGTGTGGATAATCATTGGGCTAAGACATGTAGGACTCCCAAACATCTCGTTGACCTCTACCAAGAGAGTTTGAAAGGGAAGAATCCTGAAGCTCATATGACTTAACAAGATGGTGAAGATGATTTCAATCATGAACAAGACGATCTCATGGAGTATGAAACGTCTGATGGTTTAAAAGATCAAAGTTGATTTCGGCCATCTATTGTTTTGTGTTCTTTGCTTTATGTTTTCTATGTTTTGATTTCTTTGAACTTGTTTTCTATTTATAGACTTAATGAATGAAAGTTTTATAAAAGTCTCTAAAGTTTAGATTTATAAACGACTATACGTCTTGATAATGAGTTCACGTCCCAAGCGTTTAATGATTACTGTATGTCCATGGGGGTAAGTGTGGAACACTCCGTGGCACATGTACATACACAGAACGGCTTGGCCGAATCATTCATAAAACGAATTCAGCTAATAGCAAGACCATTGATTATGAGGTCTAAGCTTCCCGCCACAAATTGGGGACATGCGGTCTTACACGCGGCTGAACTGATTCATATCAGACCGTCTAGTGAACAATAAATATTCCCCACTACAATTGCTTACGGGTCATGAGCCAGACATATCCCATCTTAAGACATTTGGTTGTGCCGTCTATGTGCCAATTGCACCACCACAGAGAACAAAAATAGGACCTCAAAGGAGGATGGGGATATATGTTGGATATGATTCTCCCACGATTATTAAGTATCTTGAGCCAACTACGGGTGATTTGGTTAAGGCCAGATACGCGGATTGTCATTTTGATGAATCCGAACATCCAACATTAGGGGGAGAGAATACTAAGCTGGTAAAAGAAATTAAATGGAATCAAACATCCTTATCTTGGCAAGATCCTCGGACTCAGGAATGTGATTTAGAAGTCCAAAAGATAATACATTTACAAAAGCTAGCTAATCAATTGCCAGATTCCTTTGCTGGCCCGAAAAGAGTGATTAAGTCATATATACCAGCTGCTAATGCACCAATAAGAATTGATGTTCAAGAGGGACACAATCAAGTTGCTACAGAGTCTAGACAACGTTTGAAACATGGTAGACCAATAGGTTCCAAAGATAAGAACCCTCGGAAAACTAAGAAAGGTGCAGAGAATGAAACCGAGGTTGTTAAAACCCTACAGCGGCCGTTCCTAAATCCCGGGACTTAGCCGCGGCCGATCCCAAAACCCTAATAGTGATCGCGGCCGATCATGAATGCTTAGATTCGGCCGGCCCTGATGTATCTAATACTGATTCTTGGGACGCCAAGATTCAAGGTACTAAAGGTCCTGATAATAATGAGATCTCAATAAACTATGTCTTGTCTGGGATACAATGGAACAGAAAGAATGTCGACATTGATGATATATTTGCATGCAATGTAGCACTTGAAATCATGGATGATAATGAGGATCATGAACCCACGTCTATTTATGAGTACACTCAACGATCAGATTGGATCAAATGGAAAGAAGCTATAAACGTGGAGTTAAACTCTTTAAAGAAGAGAGATGTCTTTGGACCAATAGTCCGGACACCTTATGATGTTAAACCAGTCGGCCATAAGTGGGTCTTTGTGAGAAAGAAAAACGGACATGGTAATGTCGTTAGATATAAAGCACAGCTTGTTGCACAAGGATTCTTACAGAGACCAGGAATAGATTATGAAGAGACATACTCCTCTTTGGTGGACTCTACTACTTTTAGATTTCTGATAAATCTGGCTATAAGAGAGAAATTAGACTTGGGGTTAATGGATGTTGTAACTGCATACTTATATGGGCCACTGGATAATGAGATTTATATGAGAGTACTAGAGGGTATAGAGTTGAAAAACAAATCGAGTACTCGAGAACAATACTGTATAAAGTTGAATAAGTCACTTTACGGATTAAAACAATCAGGTCGAATGTGGTACAATAGGCTAAGTGAGTACCTAGAGAGAGAAGGATACAAGAATGATCCAATCAGCCCTTGTATCTTTATAAAGAAATTCGGCCAGGGTTTTGTGATTATAGCAATGTATGTTGATGATTTAAATATCCTAGGAACCTCTGGATAAATCTCTCAAACAATTGAATATCTTACGACAGAATTCGAGATAAAAAAGATCTTGGAAAAAAAAGTTTTGTTTGGGATTACAGCTTGAGTACATAAGAGATGGAATCCTTGTGCATCAAATGGCATATACAGAGAAAGTACTAAAGAGATTCAATATGGCCGAGTCTCACCCATTGTCTAGCCCCATGGTCGTGAGGTCTCTCGGCCTGGACACTGATCCGTTCCGTCCTAAGATGGACGATGAAGATGTCCTTGGTCCCGAAGTGCCATATATCAGTGCTATAGGAGCTTTGATGTATCTGGCGAGTCACACACGACCAGATATATGCTTTGCCGTGAATCTATTATCTAGGTTTAGCTCTTGTACAACCCAAAGGCACTTGGACGGGATTAAACATATTCTTCGTTACCTGCAAGGAACGAAAGACTTGGGTTTATTTTATACTAACCATAACAAAGAAGGGTTAGTTGGCTTTGCTGATGCAGGTTATCTCTCGGATCCTCACAATGCTCGATCACAGACCGGCTACGTCTTTACTCATGGTGGTACGTTCATCTCATGGCGTTCCATGAAGCAGACGATCGCGGCCACTTCATCAAACCACTCGGAGATCTTGGCTATTCACGAGGCCAGCCGCGAGTCTGTATGGTTACGGTCCATGACCAACCATATCCGAGTCGATTGTGGGATGACCGAAGGCAAATAAGTCCCCCCAAGTTCGTAGAGAGAGATGAAGTCGATCTCTGTGAATTTTACGAACAGGGTTTATTAGACAATAAACTAGACACATTCATGCCTATGATGGTTTAGGCGAGTTTACTTCGAACTTGTGCCTAGTAAAAGGCAAGTTTGCTTTAAACTCGTGCTTAGTGAAAGACAAGTTTACTTGACTCATGCTAAGACAGAGGCGAGTTTACTGAGAACTCGTGCCTAGTAGAAGGAGAGCTTTTGTAAACTCATGCCTAGCCAAAGATGAGTTTTTGTAAACTCTTGTCTAACAATAAGCGAGTCTAATGCAAATTCGTGCCTAATAAAAAGCAAGTTGAATTTAAACTCGTGCCTAGTAAAAAATAAGTTTACCGAACTATTGCCGACCCGAAGTCTCGTGTTGAGATCGTGTGTGCCGAGCAAGTTGTTGGCTTGTGCCGCTTGTACAGCTTGTGGTAAGCTCTTCATGAGAATCAGAATCTGGACTTGTCATTTGTGGCGCAGTGACAAGAGACTGATCCGAGCAGGTCACATGTCTGCCTCACAAAGAAAAATATGATGATCAGATAAGTGTTGATCAAAAGAGATATTCAAGTTTTATGTAATTGATAAGCACGCCAACTGGTTTTTAAATGTTCACGGTTGCAAATGACAATAGTAATTAATTAATTACTAAGCATTATGGACAGGTCACGAACAATAAAACAATCAACGCTGAGTTTTCTCATAAAACTTAAATATATTAAACACTTATCTTTGATGATGAGTGGTCAGTGGTCACGAGTTGTTGGAGATGAAAGTTTTTTTTCTTCTCTTTTTTATATAACAGCTCCAAGCTCTGATTCAGTCTCCTAAAGGAGTAGAAGAAAAATAGAGAACGTGGCCAGTGCAGTGAAACACAACCGAGATGGCAAGCTTGTGATGAACAGCCTTTGTTGCCGAGAGAGGTTTCGTTGTTACGTCGAGATGACCATGACGAGAAGGCTTCTTGGAGAGATGATCCGACGATTAGGTCATATCTGAAGTGCTGTTCCTTCTTAACGAGAAGCTTGTGCTCATTGTGGCAAGCTTGTGGAAGTTTGCGACGAGATGATAGGCTGTTGGTCGTGTCCTCAAGATCATGATGTCGTTTCTGCTTGGTTATTGCCTTCGAGTCCAGTGTGAGAAGTTATCCACGAGTTTTGCCATGAAAGAACCGTCACAATCAAATTGCCATGGTTAGTTGCTCGCCGCTTTCACTGAGGTTGAGCTCTGTCTATGCAGTGGCAACGTCGCTGCTGAGCTGAAGAACAAGCGTGCTCTGTGCCGCTACTGATGTTGATGCGACATGTGAGAATAACGAGATAGCCGAGGCCAAGTATTGAGCTCCGACGAGAACGAAACGCATGGACTGCCGAGAATGGTTTTGACGAGACGCCTTTGCCGAGGTCCAAGCTTAACGAGATCAGAGCATCTTTGGCCTGAAGAAGAAACAAGCGTCTGAGGTAGAGATCAAGCGACTGTAGAGATCGAACTGTTTCAGAAACGATATTTTGATGAGCTCTTGCCACGGTTGCGGCAGGCTTGTGCTCTCTTTCCGTTAGGAGTCTTTGCAAACAAAATGATGAGAGGACGAGCTCTTGTGATGAGATGGTTCTTGCCTGGATCAAGTCTTGAGCTTTGATGAGGAGAATCACCATGTTTGCTGAGATTCATCATTGGGCAGGTCAGCATTATCTTGTTCGGTGATGGGCTCTGTGTATCACAGAACAAGCCAGCAAAGAGAAGCAAGAGATTCCAACAAACAAAGGTGGAGCTTGAGTGACAAGGGAATCGCAGGGAGGAACACGACAGTGAGATTCCAGAAACAACAGTCATTCAGACTGGAGCAGAGATGTTGAGCAGAGGAGGTGACTTGTAAACAGGAGAAGTCACCGGAGAAGGTGGAGCTCAGCCATGAGAGCCTTCTTGAAGAACATGTCTCAGGTTGAAGTGGTTGCAGATAGTGCCGTGATGCAATCAAAGTAGCAAGCTTTACGAGACTTATCTTCTCCCTATCGTGGTCGGTGAGCTTCTTCGCCTCAAGTGTGGAATCCGTAACCTGAGGTTTGCGAGGAGTAACAAAACGAGCAAAGACTTGATCTTGGTCGCAGAAACAAACTGCGCAGGTGATGATAGAAGCTCTCTGAATCAATTCGTCGAACAAGACGCGTGCTTGATTCTAAATCGAGAAGTCTCGCGGCGTCTCTCTTCATCTCCTTCAACACGTTCAGAGAAACTCCTGAGGAATCTCAGAGCTGTTGATCTGTCTATCAATGGCGTCCAAGCGGTTTTGTTGGTGAGAGGAGAGGTAGTGAACTGAGTTGAGATCTCGGTTCTCCGTCGCGAGCTCCAAAGCTGAGAACTTTTGAGTTCACGACTGCCGTTGAGGTAGTGAACGACCTCTCTCTTTTATCCTTCCGCCACAGGCTGGCTCGTCGTTGGCGGGGATCGAACGGAACTCGGACGAACTCGACCGATGCGGGAAAGCAGCGACAGCCCCATCGACGTCGTCTGTGTTCGATTCCCTCTTTTTCAGAGTCGTCGTCGGTCACGACTCCTAAAGTCAGAAATAAATTTTTCCATTCCTTTTCAAAGATAAACGTATGTATCTTATTATGCCAAGATTATGAATAGAATTTTAATAATGAGGTGATATTGTGAAACTTATCTTTTTCAAAGATGATTTCAATACTCGATCAAACTGCCTACGAAGTGCTTGATGAGAGTCCCATACCCAACAAAAACAAAGCTTATGAAAGCTTCATCTTTTAGCTTGAGATGAAGTTAGATCTAGGATTTTCCCAAGGTTAATATGCTTTAAAAATAGTTCTCCTTGCCCCCTCCTTCTAGCGCCAACGGCAAGGACGCACCAACTGTGATGTATGAGGACAATGTAGCTTGCATTGCTCAGCTTAAAGGATGGCTACATCAAAGGAGACCGGACGAAGCACATACTGCCTAAGTTCTTCTTCATGCCCGAGCTTCAGAAAGCCGGTGAGGTCCAAGTTGTCTAAGTACGTTCCAGTGACAACTCAGCCGACCTGTTCACCAAATCACTTCCTACCTGCATGTTCAGAAACCTTACGAATCAGATTGGGATGCGTAGACTGAAAGACCTTCAGTGATGTTCAGAAATGGTTATGCATCCAAGGGGGAG
>A03:31739279..31742162_INT#LTR/unknown
ATAAGTCCCCCCAAGTTCGTAGAGAGAGATGAAGTCGATCTCTGTGAATTTTACGAACAGGGTTTATTAGACAATAAACTAGACACATTCATGCCTATGATGGTTTAGGCGAGTTTACTTCGAACTTGTGCCTAGTAAAAGGCAAGTTTGCTTTAAACTCGTGCTTAGTGAAAGACAAGTTTACTTGACTCATGCTAAGACAGAGGCGAGTTTACTGAGAACTCGTGCCTAGTAGAAGGAGAGCTTTTGTAAACTCATGCCTAGCCAAAGATGAGTTTTTGTAAACTCTTGTCTAACAATAAGCGAGTCTAATGCAAATTCGTGCCTAATAAAAAGCAAGTTGAATTTAAACTCGTGCCTAGTAAAAAATAAGTTTACCGAACTATTGCCGACCCGAAGTCTCGTGTTGAGATCGTGTGTGCCGAGCAAGTTGTTGGCTTGTGCCGCTTGTACAGCTTGTGGTAAGCTCTTCATGAGAATCAGAATCTGGACTTGTCATTTGTGGCGCAGTGACAAGAGACTGATCCGAGCAGGTCACATGTCTGCCTCACAAAGAAAAATATGATGATCAGATAAGTGTTGATCAAAAGAGATATTCAAGTTTTATGTAATTGATAAGCACGCCAACTGGTTTTTAAATGTTCACGGTTGCAAATGACAATAGTAATTAATTAATTACTAAGCATTATGGACAGGTCACGAACAATAAAACAATCAACGCTGAGTTTTCTCATAAAACTTAAATATATTAAACACTTATCTTTGATGATGAGTGGTCAGTGGTCACGAGTTGTTGGAGATGAAAGTTTTTTTTCTTCTCTTTTTTATATAACAGCTCCAAGCTCTGATTCAGTCTCCTAAAGGAGTAGAAGAAAAATAGAGAACGTGGCCAGTGCAGTGAAACACAACCGAGATGGCAAGCTTGTGATGAACAGCCTTTGTTGCCGAGAGAGGTTTCGTTGTTACGTCGAGATGACCATGACGAGAAGGCTTCTTGGAGAGATGATCCGACGATTAGGTCATATCTGAAGTGCTGTTCCTTCTTAACGAGAAGCTTGTGCTCATTGTGGCAAGCTTGTGGAAGTTTGCGACGAGATGATAGGCTGTTGGTCGTGTCCTCAAGATCATGATGTCGTTTCTGCTTGGTTATTGCCTTCGAGTCCAGTGTGAGAAGTTATCCACGAGTTTTGCCATGAAAGAACCGTCACAATCAAATTGCCATGGTTAGTTGCTCGCCGCTTTCACTGAGGTTGAGCTCTGTCTATGCAGTGGCAACGTCGCTGCTGAGCTGAAGAACAAGCGTGCTCTGTGCCGCTACTGATGTTGATGCGACATGTGAGAATAACGAGATAGCCGAGGCCAAGTATTGAGCTCCGACGAGAACGAAACGCATGGACTGCCGAGAATGGTTTTGACGAGACGCCTTTGCCGAGGTCCAAGCTTAACGAGATCAGAGCATCTTTGGCCTGAAGAAGAAACAAGCGTCTGAGGTAGAGATCAAGCGACTGTAGAGATCGAACTGTTTCAGAAACGATATTTTGATGAGCTCTTGCCACGGTTGCGGCAGGCTTGTGCTCTCTTTCCGTTAGGAGTCTTTGCAAACAAAATGATGAGAGGACGAGCTCTTGTGATGAGATGGTTCTTGCCTGGATCAAGTCTTGAGCTTTGATGAGGAGAATCACCATGTTTGCTGAGATTCATCATTGGGCAGGTCAGCATTATCTTGTTCGGTGATGGGCTCTGTGTATCACAGAACAAGCCAGCAAAGAGAAGCAAGAGATTCCAACAAACAAAGGTGGAGCTTGAGTGACAAGGGAATCGCAGGGAGGAACACGACAGTGAGATTCCAGAAACAACAGTCATTCAGACTGGAGCAGAGATGTTGAGCAGAGGAGGTGACTTGTAAACAGGAGAAGTCACCGGAGAAGGTGGAGCTCAGCCATGAGAGCCTTCTTGAAGAACATGTCTCAGGTTGAAGTGGTTGCAGATAGTGCCGTGATGCAATCAAAGTAGCAAGCTTTACGAGACTTATCTTCTCCCTATCGTGGTCGGTGAGCTTCTTCGCCTCAAGTGTGGAATCCGTAACCTGAGGTTTGCGAGGAGTAACAAAACGAGCAAAGACTTGATCTTGGTCGCAGAAACAAACTGCGCAGGTGATGATAGAAGCTCTCTGAATCAATTCGTCGAACAAGACGCGTGCTTGATTCTAAATCGAGAAGTCTCGCGGCGTCTCTCTTCATCTCCTTCAACACGTTCAGAGAAACTCCTGAGGAATCTCAGAGCTGTTGATCTGTCTATCAATGGCGTCCAAGCGGTTTTGTTGGTGAGAGGAGAGGTAGTGAACTGAGTTGAGATCTCGGTTCTCCGTCGCGAGCTCCAAAGCTGAGAACTTTTGAGTTCACGACTGCCGTTGAGGTAGTGAACGACCTCTCTCTTTTATCCTTCCGCCACAGGCTGGCTCGTCGTTGGCGGGGATCGAACGGAACTCGGACGAACTCGACCGATGCGGGAAAGCAGCGACAGCCCCATCGACGTCGTCTGTGTTCGATTCCCTCTTTTTCAGAGTCGTCGTCGGTCACGACTCCTAAAGTCAGAAATAAATTTTTCCATTCCTTTTCAAAGATAAACGTATGTATCTTATTATGCCAAGATTATGAATAGAATTTTAATAATGAGGTGATATTGTGAAACTTATCTTTTTCAAAGATGATTTCAATACTCGATCAAACTGCCTACGAAGTGCTTGATGAGAGTCCCATACCCAACAAAAACAAAGCTTATGAAAGCTTCATCTTTTAGCTTGAGATGAAGTTAGATCTAGGATTTTCCCAAGGTTAATATGCTTTAAAAATAGTTCTCCTTGCCCCCTCCTTCTAGCGCCAAC
>A03:31893349..31902809_INT#LTR/unknown
AATTTGGCGCCGTTGCCGGGGACTCTTTCTTATTACCATTAGATTTAATTTAGAATTTAGTATAGACTTGTTACGAAAATCTTGCTAAAGTTTTCTTTCTTAATCTGTTATTCAGACACAAAGAATGGAGAACATAGAGCGCGACCAACCATCGATCGACGGAATACGTTTCCATCGAGCGACGATGAGTCGGAGAATCGACCGATACGGAGTCCCAACATCGATCGATACCGCCCAGCCGGAAGCAGGTAAGTATTCTCTTACCAAGCCCGCTAATGAGAAAGTAGTCCAAACTGAACTAAATGGTCAAACGAGCAATGAAACTAGCCAAACTAAACAGGGGACTGAAATCCCTGTTAAGGAAAATTCCACCTTAACTAAAGGTGAAGATATAAAATTGTCCATACAAGACTACCTTGATCCTGGTAGGACCTATTCCAATAGGTCCGCTATTAAAATACCAGGAGACGATACCAAGAAATCTAAGTTTAACGCAGATTACTACCGTATGGTTCGTCAAAACCCATTCCGTGGATCCCTCCCAGAACACCCACAAGATCATATTGAGACTTTGGAAGAATTAATACCAGATGAATATGATCGTTGCAAACTATTCTCATTCTCCCTAGAAGGAGAAGCCCTCAGGTGGTTGAACTGTTTAGCAACAGGATCACTCACTTGTTGGGAAGAGATTAGAAGAGCTTTCCTTAGAGAATTTTTCACTGATGAACGCTACTGGGAAGTAAGAAAACAAATTTCTACATTTCGCCAAGGTCCACGCGAATCATTTAAAAATGCTTGGGGAAGATTCAGAGGCTATGAACTTGAATGTCCCCATCATGGTTATTCAGAACCACAACTTCTTAACATCTTTTATGGAGGTGTTAATTTGAGCTATAAAACCACACTCGATACAGCGAGTGATGGAAATTTCATCACTAGGAATCCCGAAGGAGCTAGACGCCTTATCAAGAATATGACAACGGGATCCTATGAAAAATGGATGAAGAAATAGAAAAAACTACAAGTCCAAAAGACAATTCTGATTTATTAGAAATTAAGAATTCCCTTAAATCCCTTCATTCCTTTCTTCAAAACAAACACCGATCTGATATAGCCCAGATCGACGAAACGCTTTGTCTGACACCGATGATTATTCGGATGAAGAAACGAACTGCTCTGATCCTTCTCTGTTTTTCATGTCGAGAGCTTTACCCAAGCTTATGACACTGCTTTAAAATCACGTACCGAAGAGAAAGGTTCAATATCAGACAAGCTCTTACTGGCAACCGTAAGACAAATCGGAGTTTTACGGAAAGATAAATATGGTTTACGGAGAATTGATGGAAAAGCAGATTCTTTAGGAGAACTAATCCGAAAATTAGAAGGTCAAGTAGCTGAGATTGCAACTGCATAAAGAGAGATGCTGGATGTCTTCCCGGAAGACTGATCTAAACCCAAGACGTCAAGTCAGTGCCGTAATGCTGCGCAGCGGGAAAAACCTCGCAGCAGACGAGGAATAATTCAGATGTTGGAAAACCTGACGATGCCGATGAGACCGGAAAAGCAACTCTCATCCTATTTTTCTTGACGAACTTGACCCAAATCCATCTCAAGAAACCGGAAAACCACCGCTGAAAAGGCTAAGGAAAAGGCAATAGACTTAGAACTAGAAGAAGATACGGAGATTGAGGATGAATCGATCGACAGTACGGAACTGACGTCGATCGACCCAAAACACCACCATCGATCAACAACCGGAAAACCCATCGATCGACGGTCTACTCAACCCGAACCCATAATTGAAAGAGTCTATAGAACTTTACCCCCTTTTCCTCCTAAAACGCAAACTAAGAAATCATTAGAGAAGCAATCTGCAAGAAAGCCTTAGATAGGATTTCTGTCGAGATGTCTCTTAGCGATGCTATAAAAATAGCACCTTCAATTAAGAAGTATATAAAGATATGACATCTCCAAACTATCCAATCGCAGAACATAGTGTGATGATGATTTCAGAAGAAGTAAGTGCTATGATTAAAGGAGAAACTCCAACGAAGAGATCCGATCCTGGTAGTTTCGTCCTAGATTGTAAATAGAAAACACGCGTTTCCCTAGATCATTATGTGACCTCGGTCTAGCGTGAACCTTATGCCTTACTCTGTTGCTGTGACGTTAGGATACAAGAGTTTATGCCAACTCCGATCACCCTGGTTTTAGCTGATAGATCTATTAGGGTACCCGAAGGAATTCTCGAAGATGTTCCCATAAAGATTAACGATTGCATCGTGCCTACGGATTTTGTTGTGTTGAAATACAGACAAGAACCCAAAGACCCCCTCATTCTGGGTCGGCCATTCCTAGCTACAGCTGGAGCGATCATTGACGTCAAGAAGGACGAATTAATTTGAACATAGGGGATATCTCGATGACTTTTGATATGGAAAAACTGATTAAGCGACCCTAATAGATGACCAGGCCTTCTACGTGGAAAAGGTTTCTGAGGATGAAGAGACTCTTTCATAAACATGTGTTCAGACAACCCCAGAAGACACCCTTAACCACGTGGAAAATGAAGTTTTCAGCATATCAGATAGGACAGACGATTACATGCAACTAATGGACGCTAGCATCGACGTTGCAAACGTAGAAGAAAATGACGATTCCGAAGTTGTCATCGATCGATACCTTCAAGATACCGTCGATCGACAACCTCCTTCACAATCAAATTGGTCTAAAGATAAAGCACCAAAGGTAGAATTAAAACCTCTGCCCAGCGGTCTTAAGTACGCTTACCTTTATGACCAATCCTACCCTGTTATCGTCAACGCCAATCTCACTAGCGGAGAACTTGCTTTATTGCTGAATAAATTACGCAAGTACAGGAAAGCAATCGGGTATTCTCTCGATGACATTCCTGGAATTTCTCCTGATCTTTGCATGCATCGATTAACTTGGAAGATGACGCTAAAACGTCAATAGAACAGCAAAGGAGATTGAATCCGAATCTAAAGAAGTAGTTAAGAAGGAAATTATAAAACTCCTTGATGCTGGAGTTATTTACCCCATTTCGGATAGCAAATGGGTAAGCCCCGTACATGTTGTACCCAAAAAGGGAGGTATCACTGTAGTGAAGAATGAAAAGACGAACTCATTCCGACTCGTACCGTTACTGGTCATCGGATGTGCATTGATTATAGGAAACTGAATGCCGCTACTAGGAAAGACCATTTTCCCCTTCCCTTTATTGATCAGATGCTGGAGAGATTAGCTAATCACCAGTATTACTGTTTTCTTGATGGATATTCCGGATTTTTCCAAATTCCTATACACCCGGATGATCAAGAAAAGACAACGTTTACATGCCCCTATGGAACTTTCGCATATCGCAGAATGCCATTTGGTCTATGTAACGCCCCCGCTACTTTCCAACGTGTATGATGTCAATCTTTACGGATATGATCGAGGACTTCATGGAAGTATTCATGGATGATTTTCAGTCTATGGATCAGATTTTAAGAGTTGCCTCGACAATTTATGCAAGTATTGGAAAGATGCGAAGAAAAGAACCTTGTCCTAAACTGGGAAAAATGCCATTTCATGGTAAACGATGGAATAGTATTAGGACATAGAGTTTCCGCTGCTGGAATAGAGGTCGATAGAGCTAAGATTGAAGTAATGACCAGTTTACCCCACCTAAAACTGTTAAGGACGTACGAAGTTTTCTCGGACACGCCGGATTTTACAGGAGATTTATACTGGACTTCAGCAAAATCGCTAGACCTCTAAATAACTTATGTGCAAGGATATTAAATTCGATTTTACCCCCGAATGCATGAGCTTTTGAAGATTTAAAGAAATCCCTTATCACTGCCCCTGTCGTACAAGCCCCCGACTGGAATCTTCCTTTCGAAATCATGTGCGATGCGAGTGATTTCGCAATTGGAGCAGTTCTAGGCCAAAGGAAAGATAAAAAGCTACATGCCATTTACTACGCCAGCCGCACGCTTGATGAAGCACAACGGAATTATGCAACAACAGAAAAGAACTATTAGCTGTAGTTTACGCTTTTGAAAAATTCCGTCAATACTTGATTGGCTCACGTGATAGTTCACACTGATCACGCTGCCATCAAATATTTAATGCAAAAGAAAGATGCTAAACCTCGACTCATACGCTGGATTCTACTACTCCAAGAGTTTGACATTGAGATTAAGGATAAGAGAGGAGTAGATAATGGAGTCGCTGACCATCTTTCTCGGATAAGGATAGAGGATGATGTCCCTATAGACGATTTCTTTCCCACAGAGAATGTTGCACACATAGATACATCCTTCTCGGTCAAGTATCTCTCACATCTGAAGATCATCGATCGATGAGGGATGGCATATCGGTCGATTCACGTAGTTCTACATCGATCGATGACGAGACTGATGTAATTTCTCTCACTCTCAGATAACCAAATCACGAACCCCCGTTTATTAAGATCAACTTCGGTTTACAAGTAATGTTTCCGGTGATGAGATTAATCTCACACCTGAAGGAATTATCACAACGGGAGGTAAATGCGATTGGTAGAAACTCGGATAACCGACCCTGGTATGCCGACATAGTTAACTATTTGGCAGCTGAGGTTGAGCCAGACGAACTCAAGGGATATATGAGGAAGAAATTTTTCAGAGAAGTAAGACGCTATCATTGGGATGAACCTTACCTCTATAAGCATTGTTCTGATGGCATATACAGACGATGCGTATCCGAAGCTGAAATTCCAGACATTATTTACCAATGTCACGGAGCTGAGTATGCAGGACATTTCGCTACCTTTAAAACGGTTTCAAAATTCTCCAAGCAGGATTTTGGTGGCCAACTATTTTCGCGATGTCCATGCATTTATAACCCAATGTGACAGATGCCAAAGACGGGAAAAATCAGCAAAAGACACGAAATGAAACAAAAGTTCATTCTTGAAGTTGAAGTCTTTGATTGCTGGGGTATCGATTTTATGGGACCTTTCCCGTCTTCATATGGAAACAAATATATACTAGTCGCTGTAGACTACGTATCCAAATGGGTCGAAGCAATAGCTTCCCCTACCAATGACGCATCTGTGGTTATTAAACTCTTCAAGAGTATAATCTTTCCAAGATTTGGAGTTCCAAGAGTAGTCATTAGTGACGGTGGAACTCATTTCATTAACAAAATCTTTGATAGATTGCTTAAAAAGAATGGTGTTCATCATAGAGTAGCTACACCTTACCACCACAAACTAGTGGACAAGTAGAAGTCTCTAACCGGCAAATTAAGGAAATCTTAGAGAAAACCGTAGGAACCTCCAGAAAAGATTGGTCTAGGAAACTAGATAATGCACTTTGGGCCTACAGGACCGCCTACAAAACGCCGTTAGGAACAACACCATTCCACCTCCTTTATGGCAAATCATGTCATCTACCAGTCGAACTGGAACATAAAGCAGCTTGGGCTACCAAACTTTTGAACTTTGATATCAAACCAGCTGCAGAAAGGAGACTCATCCAGCTTAACGAGCTTGATGAAATCAGACATTTAGCTTTCGAAAATTCAAAAATCTATAAAGAAAGGACTAAAGCTTATCACGATAAAAAGATCATATCCCGGCACTTCGAGCCAGATGATCAAGTCCTCCTTTATAACTCTCGATTGACTTTATTTCCTGGAAAGCTAAAATCCCGTTGGTCTGGACCCTTCACCGTAACAAACGTTCAACCCTCCGGAGCTATCACCTTACAAAATGAGAAAGGCCAGGAATTTACGGTGAATGGCCAACGAGTTAAGCATTATTGGGCAAAACCACCAGCGAAAGTGCCATGGTGCTGTATGAACCTGATAATTAGTTTAATCAGGAAGTCGAGCTAAAGACTTAAAAATTAAGCGCTGAATGGGAGGCAACCCATTTATTTTTATAAAAAAATAAAATAATAATTAAATAATTAAAATTAATAAATTAATTTACTAGAATTAATAGTAATTTCGTATTTCTTAGTATTAGCATTATTTAGAAAATTTAGTAATTAGAATCTGTAAATAAAAGGACATCGATCGACGCGGCATTACTGCCATCGATCGATGCGGGCATATCGACGGTTTTAACATTAACTTCAATCGATATCAACCCACTTCCTCTTCCAAATCACAAACACAACCAACCGAAAACGAAAACACCCACTTTCTCTCTCGATTCTCGACGGATTTCGTCCGTTCTTCGCCCAAATCCACTCGATTTTTCACTCTGTAACTGTTAAATCCACTCCCGAAATCAACATTCAAGGTATGCACTCGAAATTTTCAATTTTTCGAAAAATTAGGGTTTTCGTTTTGAGTTGGATTAGAACGCTTGATTTAGGTGCGATTGAGAGATGTTTTTGTAGTTCATATTGCTTATCTAGAGTTCGGTTTGTGATTTCTATGCATTTAGATTAGTATAAACGCGATTTGGAGTTGAGTGATTTTGCAGGTTTCGCGATTCGACATCGGTCGATATGAACTTGTTCGCATCGACCGATGCTCTCTTGTCGGATTGTTCCGACACGACGATATCGATCGATGTTCAATAGAACCCATCGATCGATATTACATTATATCGACAATGCTAACCTTCTTTTCTTCTTGGTTTCAGATGAGCAGCTCAGAGACAAACGCGAGAAACAGAGAACTCAGGTCGAAAAGGAGGTTCGACGAGACTAGCAGCTCCTCCAACCCACAGCGTCATCCATGGCCTCGCCCCGAAAACACACCATTCGATGTTCCGGGCTATGCTGATCCTAAGGCAGCGATCAACAGCAACGAGTGCCGTCAGCGTCCTCTGTCCGATGATGGGACGACTACGACAGCCTCTTCTACAATGCCTGGCTAGGAATCTCCATCGAGCCCACCAAGTTCCTTGACCGACCCATCCTGAAGAAACTCGGGATCGAGGGGATGTTAGGACATGATCACGCAGCTTGGACTCGGTACCATGCCCTCTCGCGCTTACGACCTCTACCCCGATCTCGTCCGCCAGTTCATGGCCACTGTCGAGGTCATCTACAGGACTTCAGCTGCGAGAGTAGCGGGAGATGGCACCTTGACCTTCTTCGCCAGAGGGACACGCTACAGGATCAGTATCTCCGAGCTCTGCCGCATCTACGGTTTCGATGAGAGCATCGCCTCTTACGAGGTCCCACCTTCTCACACATTGAGGGATTCTGGAGATCGTCGGCACAGGAGTTTGGGACACGAACAGGGCCGTGCTATCAGACATCCGCCATCCTGCACTTCGCTACTTCCTACGGCTCCTTGCAAACACACTTGTTTGCAAGATGGAGCCCAACAAGGTCCGGATAAAGGAGCTCACACTACTTTTCTGTGCAGTGAACGGCGTGGTGGATTGGTTGAGTTGGACGAGGATGGCGAGGTAAGCCCGCCGAACCTCGGAGCTGTCTTTGCCGCGCATTTGGTGGAGCTGAAGAAGAAGCCCTTCACCAGCAAGGGCAAGAACAAGAAGGAGACAGTTGGGAGCTCCTGACCCCGATTCCAGTATCTCGGCATCCACCTCGACTCTCGCACCGCGACCGCGACCACGCCTTCCTCGACGAGCAGCACTTGATGCACTCGCTATGGCTCGAGGAAGGGAAGCTCTGGCGCCTCAGGATCCGCGACGAGCATCGCCTTCTACCCCTACCAGATAGGAGGATCACTGACTTCGGCAACAACGTGGCGCAGCTTCGATGCATGCCAGACGAGGCATTCCTCCGCAACCCGCGGAACATGTCACGCCGACCTCCCAGCATTCGCCGCACCAGAGCTCGGACGCACAGGCACCTCCTCTTCCTGACTTCCCGAACATTCCGGACATCCCTATGCACGACCAGGGAGACTTCAGAGGTTCGTGGTGGACGCTCTTCAGGCCATCTGGGCTAGAGTGTCTTGTCGGAGCAGGAGAGCCACAGGAGCGCAGGCACCAGCACCAGCAGCTCGCAGGGACCCTCCCCAGAGGACGATGAGGCTACTGACGAGGACACCGACTAGTCCTCCTTTCTATCCTTCCTCCTCTTATTATGAACTTGTTTATTTATTTTCCGAACTTGTAGGATTTATGTTTTTAAACTTATATTTTATGTTTGAGGATGCTTATTATTTCTATGCTTGATTGTCTAACAGAGCTAACATTAGGCAAGGAACATCGAGTTTGACTCCAAGCACATGCGAAATTTCTGCGAGTAACATCGATCGATATGGAGAGGATTACATCGATCGATGTGTAGTACGGATAGGTACTTATTTTTACTCTAACATTCTCAAACATCTAACTTGATTTTAACCTACCCTTGGACACTTTGCACCGAGTCGGTGCAATTTAAGTCTGGGGGAGGTAGTTACTAACACCATTTTCTTGAGTTTTTGTCAAAAATCTTTTCAAAAATAATTTTATTGAGTCAAGAAGGGGATTATGAACTAATGATTTCTACTTGAATGTCTAACCACTTTCTAGCACCATTCTAGATTTACTGACTGCAGACAATACTATAGATGCTAAAGTGGATCACCAGTCAACTATGCACACTTGCTAACTTGTTAGAAAGAACCGAAGCTAACCTCCAACACTAACCTGACTTCACTGCTTGTTTTGGGGCTTGGTATACATGGGATCGGATTTTTCAGACAAGTCTGGAAGGTAACGCCTGGTTTAGATTATTTATCACATTTTTCTCTCTCTAGATTTCGACCCTAGATTATGATAAAATATATATAATATATATATAATATATAAAAAGATCTATTGTTTAATTAGGATGAGTCTGAACAGGACTTGGTGGCTAAAACCATTAAGGCTTGATTCATAAAGACTCAAATAAAAGAGTTCGAAACGGGACTTGGAGGCGGCAATCTTCAAGGCTCGCTTTCGCAAAGAACTCTCGGATATAGGTCAAAAAGAAGTGAACATAACTTGGTGGCAACCACCATTAAGTTTTGATGGAAGCCTGTCCAATCTTGGTCACTGATCCTGCATGGAAGCAGACTTTGACCCAAGAGAGAAATTTAGAGAGAGAGAAACTAGGAACTAACTTTTACCTGCAGCTCCAGATACTTGTCTGAAATCCTTGCATCCTGTGATCGATACTCCCAAGGTAAAGCCTACACTTTTTACATTAAAAATGAGGTTGGTTGAGGAGATTGATAATAAGATTGGTTAAGATTGTTGGCTAGATGATTTTGGTTGCTAAGTAGGATATTGCATAATGTATATCTGTAAGAAGGAACCTTAGATGTGGAATGCAATATTATAGAGGTGATGACTTCAATATTTCAAATGTGAGTCCCTGATGTTTTCAACCCTCTTCCAGAGAGATTGTCCATTGGTTTAACTTGAGGACAAGTCAAAAGATAAGTCTGGGGGAGT
>A03:32068433..32072593_INT#LTR/Copia
TTTGGTATCAGAGCCAATAAGAGATGGGGGATATTGTAGCTGTGACAGATAAACCAAAGAGTGTAGGGAAATCTTCTATACAATGTCCTATGCTCACTGCTACGAATTATACAGTATGGGCAATGCGTATGAAGGTTGCTCTAAAAGTCCATAAGGTATGGGAAGCTATCGAAGATGATTCAACCGAAGGAGATAAGAATGATATGGCAACTGCACTTCTGTTTCAATCAATACCGGAGGTGCTCATTCTACAAGTAGGAGAGCTTGATACGGCAAAGAAAGTTTGGGAGGCCATTAAGCTAAGACATGTAGGAGCCGAGAGAGTCAGGGAAGCACGCTTGCAAACCCTAATGAATGATTTTGACAAATTAAAGATGAAGGAGAATGAAACAATTGACGACTTTGGTGGGAAACTATCGGAGATCTCTGCGAAGTCTGCATCATTAGGAGTAAGCATCGAAGAACCCAAGCTCGTTAAGAAGTTCTTATCTAGCCTTCCTCGGAAGAAATATATACAGATTGTGGCATCTTTGGAGCAAGTCTTAGATTTGAATAGTACGACGTTTGAAGACATTATAGGTCGTCTCAAAGCTTATGAAGAGCGCGTTGCTGATGAAGAAGAAGAATCTCAAGAAGATCAAACCAAATTGATGTTTACCAACAACGATTCTCAAACAAGTCAATTGAACCGAGGCCACAACGACTATCGTAACAGGGTCCGTGGTGGACGAGGTTCGTGGAACAGAGGTAGAGGTCGCGGTCGACAAGGTGGAAGAGATACATCTAGAGTTATGTGCTATAGGTGTGATAAACTTGGTCACTACGCATCGGATTGTCCGGACAGGTTACTTAAGTTGCAAGAAACACAAGAAAACAATAGTGATACTCAAGATGCGGACGAGCTAATGATCCACGAGGTTGTATATCTCAATGAAGATGGGATAGTACCGAGCAAGTACGATGCTCATGAGAATGGAGAGAACATGTGGTATTTGGACAATGGAGCCAGCAATCATATGACAGGAGATAGGCGATACTTCAGGATTCTTGATAACTCCATCACCGGAAAAGTAAAGTTTGGGGATGACTCACGGATAGACATCAAGGGGAAGGGATCTATCGAGTTCATTGATAGGAATGGAGAAACAAGAACAATGACAGAAGTCTACTACATACCGGATCTAAAGAGTAACATTATTTCTCTTGGACAGGCAACAGAGTCCGGGTGTGATGTGAGATTAAGAGACGACTACTTGACCATGCACGACAAAGATGGTAAACTGCTTGTGAAAGCAATGAGGTCAAGGAACAGACTCTACAAGGTTCGTATGGGCTTAAAGGAAGATCTATGTCTACACTCAACGGCAATAGGAGAATCAACTAAGTGGCATGCAAGACTGGGACACGTAAACTTTGAGACGATAAGAGCTATGATATCACGGGAGCTTGTCATTGGAGTTCCGCAGATCACAATTGAGAAAGAGATTTGTGGATCATGTTTGCTTGGAAAGCAAGCAAGGCAGGCTTTCCCGAAAACCACCATATATCGAGCAACAAGAATATTGGAGCTTGTACACGGTGACTTATGCGGGCCAATAACACCTAGCACTGCTGGAGGAAACAGATATCTGTTCGTATTGATAGATGACCACTCGAGGTATATGTGGTCAGTGTTACTCAAAGAGAAACAAGAAGCTTTTAGTAAGTTCAAGAGATTCAAAGAGATGGTAGAACATGATACAAAGGAGAAGATTCAAACATTCAGAACTGACAGAGGAGGAGAATTCGTCTCAACAGAGTTCAACACGTATTGTGAAGAGTCAGGAATCAAAAGACACCTAACAGCTCCTTACACGCCACAACAAAACGGAGTCGTTGAGAGACGTAACCGTACTTTGATGGAGATGACACGAAGCATGTTAAAGGATAAAAGAATCCCTAACTTCTTATGGGGAGAGGCAACGAGACATGCTACGTACCTGTTGAATCGTATAGCTACGAGATCACTCAAGGATGTGACACCATATGAAGCCTTTCGAGGCAAGAAATCGAATATAAGTCACTTACGCATCTTTGGCTGCGTTGGATATACGAAGATCGTCTCTCCTCACCTGAAGAAGCTTGATGATAGATCGCAAGTCTTGATCCATCTAGGTACGGAACCTGGATCAAAGGCATATCGTATGCTTGATCCGCATACTCGAAAGGTGGTAGTGAGTCGAGACGTAGTCTTTGACGAGTCTAAAGGCTGGAATTGGAGTCAAAGTCTTGATGAATCAAGCAGAGCAGGTAACTTCACAGTCACGCTCGGGGATTTTGGAAATCACGGTCTTCAAGCTGATGAGAAGGATGACGAGAGACAGGAACAAGAGCAAGAGCAACTTAACTCAAGAGGTGAGAAGAAAGAAGGAGACAACAAAACAATGGAGACTATTGATATAGAAGACGAGGAAGAAGAAGAAGCTCAGGAGGAAGAGAGAGAGAGTACTCTTGTCTTGCGCAGATCACAGAGAGAGGTGACAAAACCTAAATATCTAGATGACTACATACTGCTGATAGAGGAGGAAGAAGGAGAGCGACTTCTCATGTTGATCAACTGCGAGCCTCAAACGTACAAAGAGGCACAAGAGCTAAAGGAGTGGATTGCAGCGTGTGAAGAGGAGATAGCGTCTATAGTAAAGAATGGAACGTGGGAGCTTGCTGATCTACCACACGGCTTCAAAGCTATTGGGTTGAAGTGGGTGTTTAAACTGAAAAGAAACTCCGATGGGAGCATCAACAAATATAAAGCTCGTCTCGTGGCAAAGGGTTACGTGCAAGAGTATGGTATAGATTTTGATGAGGTCTTCGCACCAGTGGCCAGAATCGAGACAATCAGACTTCTTGTCAGTCTATCAGCATCGAGAGGATGGGAGATTCATCATCTTGATGTCAAGACAGCTTTTCTCCATGGAGAGTTAAAAGAAAAGTTTATATAACACAACCTGAAGGGTTTGTGGTTAAGGGGTCCGAAGGCAAGGTTTACAAGTTACACAAGGCGTTATATGGACTTAGACAGGCCCCGAGAGCGTGGAACAACAAGCTGAATCAGATATTGAAGGAGTTACGGTTCGCAAAGTGTTCAAAAGAACCGTCAGTCTACAGGAAGATGGTAAACGGACATCTACTTCTTCTTGCTGTTTATGTAGATGATTTATTTGTGACTGGCACGAGTATAAGTGTCATTGATGAGTTCAAAAAGGAGATGTCGTCGAAGTTTGAGATGAGCGATCTTGGAAAACTATCTTATTATCTTGGTATCGAAGTGCAACAACACGAAGGAGGAATAGTTATAAACCAACAACGCTATGCATTAAGGATCTTGGAGGAAGCAGGGATGAAGAACTGCAATTCATGTCATATCCCGATGGAAGCAGGGCTGAAATTATCGAAAGCTATTGACGAGAAAGAGATTGATGCCACAAGCTATAGAAGAAACGTCGGGTGCTTACGATATTTGCTGCATACGCGACCAGACCTAGCATATAGCGTTGGTGTGCTGTCAAGGTATATGCAATCACCTAGAGAGTCACATGGTGCGGCCATGAAGCAGTGCTTACGATATCTACAAGGTACTATGACCTATGGTTTGACGTTTCCTCGCGGCAACACAATACCAAAGAGGTTAATAGGATACAGTGACAGTTCCCATAATGTCGATCCTGATGATGGTAGAAGTACTACTGGGCATGTGTTCTACATTGGTAATAGCCCCATTACTTGGTGCTCACAGAAACAGGAGACAGTGGCGTTGTCTTCTTGCGAAGCCGAGTTCATGGCCGGGACAGAAGCAGCCAGGCAAGCCATATGGCTACAGGATCTGCTCGTCGAAGTGTTGGGAAATACAAGTGAGAAGGTTGTTATCAGAATAGACAACCAGTCGGCAATAGCTCTGACAAGAAACCCGGTGTTTCACGGCAGAAGCAAACACATTCAAACTCGGTTCCATTTTATAAGAGAATGTGTAGAAAAGGGGCAAATAGAAGTGGAACATGTTCCTGGAAGTGAGCAGAAAGCGGACATCTTAACAAAAGCACTTGGAAGAATCAAGTTCAAGGAGATGAGAGATCTCATTGGAGTTCAAGATGTAGTGATGAGAGACTTCAAGCTTAAGGGGGAGAA
>A03:32083131..32087425_INT#LTR/Copia
TGGTATCAGACGCTAAACCCTAGCCTCCAAGCTAAAGCGATCGAACCAGCCTCCGCTCTCTCTCTCTATCTCTCTTTCCTTCTCTCTTCTCCCGCTTCTCTATCTCGGTCTCCTCTTTCTTCTTCTCCACAAACATGGCCGCCCTTGCTTCTGCGAATGACAAGCCCTATGGGATATCGCAAATCAAAGCTTACATCCCGATCTCTCTTGACATGAGCAAACTCAACTACGACAAGTGGCGTGAGCTCTTTGAGACACATTGCGTAAGTTTTGGTGTCGTCCAACACCTCGACGGCTCTTCTCTCCCCGACTCCGGAAACTGAAAAGGAGTGGAAAGAACGCGACGGACTCGTTAAGATGTGGATCTACGGAACCATATCCGACTCCATCATCGATACCGTTCTCAAGAAGAACGCCACTGCTCGCGAGCTATGGCTCTCCATCGAAAGCCTGTTCCGCGATAATAAGGAAGCTCGTGCACTCCAACTCGAAAACGAGCTTCATACGATGGTCATCGGTGATCTCTCTGTTCATGAGTATTGCCAAAAGATGAAAACCACTGCTGATCTCCTTGCCAATATCGATGCCCTATGTCTGAACGCGCCTTGGTGTCTCACCTCTTGAATGGTCTCTCTGATAAGTTCGACTCCATCATTAATGTCGTACAACACAAGGTACCGTTCCCGACTCTCCTCGAAGCACGATCGATGCTTCAGATGGAAGAGACACGTCTCTCCAAACAACAGAAACCAACTGCTCGCCACGACGACACTTCTTCTTCTCCAACGGTCCTCTACGCCGGATCTGACGGCAATCCACGAAACTCCAACAACAACTTCAACAACTCTGGACGTGGTAACAAAGGCCGCAATCGTGGTGGTGGTCGTTTTCGAGGACGAGGCAGGTCCTCTAACAATTGGCAACAACAACAACATGCGAATCCCTACGCCTCACCATGGTACTACCAACAGGCACCTCCGGTCTATCCTCCCTTCAACCCATACCCGGCGTATCCTGCATACTCTCCTCACTTCACACACCACCAGCCACGCCCTGGCAACACAGGCTACTCTGGCATTCTAGGGTCTCACCATCAACACCCTCTCATCAGGCACACATGGCTCAGCAGGCGGCTCCTCCACAAATGACACAGCTCCCTGCTGCTCTCAACCATGCCTTCAATACGATGACCTTGCAAGAGCCTGACAACGCCTGGTATATGGATTCTGGAGCATCCACACACATCACCGGCAACACAGGTAACCTACAATCCCTCTTTAATACTAGCACCATGCCCTCTTACCGTCGGTAACGGTTCCTTAGCTGCCGTAAAGAACACGGAACATGGTATTATTGCTTCTCCTTCTCGTGCTTTTACTCTTCGTAATGTGTTGGTGTGTCCTGCTATAATTAAAAATCTCATATCAGTCCGCAAGTTTGTTACAGATAACCTTTGTGCCATTGAATTTGATCCTTTCGGTTTTTGTATAAAGGACTTGCAGACTCGGAACACACTGCTCCGATGTGATAGCTCAGCCCCTCTCTATTCAGTGACGCCTTCTCCACCACCATTCTCTCATTCCGCTCTCTCCGTCACGTCCCTGGATAGCTCTGTCTGGCACAAAAGACTCGGTCATCCCAACAACTCTATTCTTACTCGTATCTTATTTTCTTTTTCTTCTAGCATTTCCAAAACCGACTTGACAACATTGTGTCAAGCGTGTCAGCTTGGGAAACAAACTCGGTTACCATTTTTTGATTCTAAAACTATTGTTACTTCTCCATTTGAAATAGTCCATTCAGACATTTGGACATCTCCTATCTCTAGCATTAGTGGGATGAAATACTGTCTTATCTTTCTTGATCATTACTCTCACTTTGTTTGGGTCTATCCGCTTCATCGAAAAAGTGAAACTTTGAGCAAATATTTGCACTTCTCTAATTATGTGCAGACTCAGTTTAACCGACAAATAAAATTGCTTCAATGCGATAATGGCGGAGAGTATGATAACCGTTTGTTCAAGGAGCACTTAGCATCAACTGGCACACTCTTCCGGTTCTCCTGTCCGCACACGTCGCAACAAAATGGACGAGCCGAACGTATGCTTCGAACCATTAACAACATGATTCGCACGTTGTTATTTCAGGCATCTGCCCCTCTGGAGTATTGGGTTGAAACTCTACATACAGCAGCTCATCTTCTCAACATACTTCCATCCACAGCCATCAACAACGATGCCCTCATACACGCCTGTTCAAGACACCACCAACGTATCAACATCTCAGAACGTTTGGCTGCCTATGCTACCCGAATCTCATCTCCACAGCGAAGCACAAACTGGCGCAACGATCCACACCATGTGCCTTCCTCGGGTACCCGCAAGACCATCGTGGCTATCGGTGCCTCGACCTCAAGACCAAACGAATCATACTCTCTCGCCACGTCATGTTCGATGAAACGGTATTTCCCTTCTCCTTCCCTTCTACTCATTCTACAGCTTCCTCTACTCCGTTCATTTCTCCTTCTCCTATCATTCGACCCACAACAACTCCTACAGCTCCACCTCCTTCTCCACCACCATCGCCTCACATTCTCTCACCTCAGCCTCCCACTCCAGAAATCGATCCTACACCTCCTGCTCCTGCTCCTTCTCCTCAAAACACTCATTCGATGGTAACTCGAGGTAAAAGCGGTATCATAAAACCACGTCTTCCCGTGTGTCTTCACACTGATAATTCTATCTCTCCTTTACCTATCTCCCGTGTTCAGGCAGCAAAGGATCCAGTATGGAATAGTTCTATGCATTTAGAACATGATGCTCATATTAAAATGGGAACGTGGGTTCTTGTGCCTCGTCCCAAAGATACTAACATTGTGCGTTCTATGTGGCTATATAAGCATAAATTCAATGCAGATGGAAGCCTCAAATGCCACAAGTCTCGTCTCGTAGCCAATGGCAAGTCGCAGCAACCGGGCATAGACTGTGATGAGACGTTCAGCCCTGCTGTCAAACCTGCAACGATCCGCACAGTTCTCCACGTCGCTCTCGTACGCGGCTGGCCACTTCATCAACTCGACGTCAAAAACGCATTCCTAAATGGCGATCTTCAAGAGACGGTTTACATGCACCAACCACCCGGCTTCGTCGACAAGAGTAAACCCAACCATGTCTGCCTCTTGAAGCGCTCTCTCTACGGACTGAAGCAGGCACCTCGAACGTGGAACACACGCTTTGCCTCATACGCCAGACGTCTTGGTCTTCGTCAGAGCACCTCCGACAACTCATTGTTCGTACTCTGCTCTGGCTCAGACCTTGCCTACTTGCTCCTATACCTAGATGATATCATTCTTACTGCCTCATCTACCAGTCTCCTGCACCACCTTGTCAAGTGTCTCAGCTCGGAGTTTGAAATGTCCGATCAAGGTCCTCTCCATCACTTCCTCGGCATTACACTCATAAGAGACGCCAATGGCCTTATGCTACATCAACAAAATTATGCAGCCGACATCCTACACCGTGCAAACATGGCCAACTGCAATCCCTGTCTCACTCCCGTTGACACCAAACAAAAGCTCTCCGCTGATGGCAGCAAACCGGTCTCTGATCCCACTCTTTATCGGAGCCTCGCAGGTGCACTCCAGTACTTGACATTCACGCGTCCTGACATCGCTTTTGCGGTTCAACAGGTCTGCCTCTTTATGCATGATCCACGAGAAGCTCATTTTCATGCGCTCAAAAGAATCTTGCGATACGTCAAAGGAACCATCTCCCACGGCATCAAGATGACACGCTCTCAGTCTCTCTCCATTACGGCTTACTCGGATGCTGATTGGGCAGGTTGCCCTCCACTCGTCGCTCCACCTCCGGTTATTGCGTATTCCTCGGTGAGAACCTCGTCGCCTGGTCGTCAAAACGCCAGCAAACAATCTCCCGGTCCAGCGCTGAAGCTGAGTATTGAGGCGTCGCTAATGCCGTGTCCGAAGCTACGTGGCTGCGCAACCTTCTGTTCGAAATGAAGATACATATCTCCCGGGCCACAATAGTCTACTGCGATAATGTCAGTGCCATATATCTCTCCTCCAACCCGGTTCAACATCAACGAACTAAACATGTTGAGATCGATATACACTTCGTCCGCAAAAAGGTTCAAATGGGTCATGTCAAGGTTCTCCATGTCCCCTCTGCTCAACAGTTCGCTGATATTTTCACAAAAGGTCTCCCCTCTCCACTCTTCTTGGACTTCAGAACCAGTCTCACCATCCGATCATCTGACGCTAAGACTGCGGGGGAGTG
>A03:32346988..32356476_INT#LTR/unknown
AATTTGGCGCCGTTCCGGGGACTCTTTCTTATTACCATTAGATTTAATTTAGAATTTAGTATAGACTTGTTACGAAAATCTTGCTAAAGTTTTCTTTCTTAATCTGTTATTCAGACACAAAGAATGGAGAACATAGAGCGCGACCAACCATCGATCGACGGAATACGTTTCCATCGAGCGACGATGAGTCAGGAATCGACCGATACGGAGTCACCAACATCGATCGATACCGCCCAGCCGGAAGCAGGTAAGTTCTCTTACCAAGCCCGCTAATGAGAAAGTAGTCCAAACTGAACTAAATGGTCAAACGAGCAATGAAACTAGCCAAACTAAACAGGGGACTGAAATCCCTGTTAAGGAAAATTCCACCTTAACTAAAGGTGAAGATATAAAATTGTCCATACAAGACTACCTTGATCCTGGTAGGACCTATTCCAATAGGTCCGCTATTAAAATACCAGGAGACGATACCAAGAAATCTAAGTTTAACGCAGATTACTACCGTATGGTTCGTCAAAACCCATTCCGTGGATCCCTCCCAGAACACCCACAAGATCATATTGAGACTTTGGAAGAATTAATACCAGATGAATATGATCGTTGCAAACTATTCTCATTCTCCCTAGAAGGAGAAGCCCTCAGGTGGTTGAACTGTTTAGCAACAGGATCACTCACTTGTTGGGAAGAGATTAGAAGAGCTTTCCTTAGAGAATTTTTCACTGATGAACGCTACTGGGAAGTAAGAAAACAAATTTCTACATTTCGCCAAGGTCCACGCGAATCATTTAAAAATGCTTGGGGAAGATTCAGAGGCTATGAACTTGAATGTCCCCATCATGGTTATTCAGAACCACAACTTCTTAACATCTTTTATGGAGGTGTTAATTTGAGCTACAAAACCACACTCGATACAGCGAGTGATGGAAATTTCATCACTAGGAATCCCGAAGGAGCTAGACGCCTTATCAAGAATATGACAACGGGAAGTCCTATGAAAAAATGGATGAAGAATAGAAAAAACTACAAATCCAAAAGACAATTCTGATTTATTAGAAATTAAGAATTCCCTTAAACCCTTCATTCCTTTCTTCAAAACAAACACCGATCTGATATAGCCCAGATCGACGAAACGCTTTGTCTGACACCGATGATTATTCGGATGAAGAAACGAACTCTCTGATCCTTCCTCTGTTTTCATGTCGAGAGCTTTACCCAAGCTTATGACACTGCTTTAAAATCACGTACCGGAAGAGAAAGGTTCAATATCAGACAAGCTCTTACTGGCAACCGTAAGACAAAATCGGAGTTTTACGGAAAGATAAATATGGTTTACGGAGAATTGATGGAAAAGCAGATTCTTTAGGAGAACTAATCCGAAAATTAGAAGGTCAAGTAGCTGAGATAGCAACTGCATAAAGAGAGATGCTGGATGTCTTCCCGGAAGACTGATCTAAACCCAAGACGTCAAGTCAGTGCCGTAATACTGCGCAGCGGGAAAAACCTCGCAGCAGCACGAGGAATAATTCAGATGTTGGAAAACCTGACGATGCCGATGAGACCGGGAAAAGCAACTCTCATCCTTTTTCTTGACGAACTTGACCCAAATCCATCTCAAGACAACCGGAAAACCACCGCTGAAAAGGCTAAGGAAAAGGCAATAGACTTAGAACTAGAAGAAGATACGGAGATTGAGGATGAATCGATCGACAGTACGGAACTGACGTCGATCGACCCAAACACCCACCATCGATCAACAACCGGAGAAACCCATCGATCGACGGTCTACTCAACCCGAACCCATAATTGAAAGAGTCTATAGAACTTTACCCCCTTTTCCTCCTAAAACGCAAACTAAGAAATCATTAGAACGCAATCTGCAAGAAAGCCTTAGATAGGATTTCTGTCGAGATGTCTCTTAGCATGCTATAAAAATAGCACCTTCAATTAAGAAGTATATAAAGATATGACATCTCCAAACTATCCAATCGCAGAACATAGTGTGATGATGATTTCAGAAGAAGTAAGTGCTATGATTAAAGGAGAAACTCCAACGAAGAGATCCAGATCCTGGTAGTTTCGTCCTAGATTGTAAATAGAAAACACGCGTTTCCCTAGATCACTATGTGACCTCGGTTCTAGCGTGAACCTTATGCCTTACTCTGTTGCTGTGACGTTAGGATAAAGAGTTTATGCCAACTCCGATCACCCTGGTTTTAGCTGATAGATCTATTAGGGTACCCGAAGGAATTCTCGAAGATGTTCCCATAAAGATTAACGATTGCATCGTGCCTACGGATTTTGTTGTGTTGAAATACAGACAAGAACCCAAAGACCCCCTCATTCTGGGTCGGCCATTCCTAGCTACAGCTGGAGCGATCATTGACGTCAAGAAGGACGAATTAATTTGAACATAGGGGATATCTCGATGACTTTTGATATGGAAAAACTGATTAAGCGACCTCTAATAGATGACCAGGCCTTCTACGTGGAAAAGGTTTCTGAGGATGAAAGAGACTCTTTCATAAACATGTGTTCAGACAACCCCTTAGAAGACACCCTTAACCACGTGGAAAATGAAGTTTTCAGCATATCAGATAGGACAGACGATTACGCAACTAATGGACGCTAGCATCGACGTTGCAAACGTAGAAGAAAATGACGATTCCGAAGTTGTCATCGATCGATACCTTCAAGATACCGTCGATCGACAACCTCCTTCACAATCAAATTGGTCTAAAGATAAAGCACCAAAGGTAGAATTAAAACCTCTGCCCAGCGGTCTTAAGTACGCTTACCTTTATGACCAATCCTACCCTGTTATCGTCAACGCCAATCTCACTAGCGGAGAACTTGCTTTATTGCTGAATAAATTACGCAAGTACAGGAAAGCAATCGGGTATTCTCTCGATGACATTCCTGGAATTCTCCTGATCTTTGCATGCATCGGATTAACTTGGAAGATGACGCTAAAACGTCAATAGAACAGCAAAGGAGATTGAATCCGAATCTGAAAGAAGTAGTTAAGAAGGAAATTATAAAACTCCTTGATGCTGGAGTTATTTACCCCATTTCGGATAGCAAATGGGTAAGCCCCGTACATGTTGTACCCAAAAAGGGAGGTATCACTGTAGTGAAGAATGAAAAGACGAACTCATTCCGACTCGTACCGTTACTGGTCATCGGATGTGCATTGATTATAGGAAACTGAATGCCGCTACTAGGAAAGACCATTTTCCCCTTCCCTTTATTGATCAGATGCTGGAGAGATTAGCTAATCACCAGTATTACTGTTTTCTTGATGGATATTCCGGATTTTTCCAAATTCCTATACACCCGGATGATCAAGAAAAGACAACGTTTACATGCCCCTATGGAACTTTCGCATATCGCAGAATGCCATTTGGTCTATGTAACGCCCCCGCTACTTTCCAACGTTGCATGATGTCAATCTTTACGGATATGATCGAGGACTTCATGGAAGTATTCATGGATGATTTTTCAGTCTATGGATCAGATTTTAAGAGTTGCCTCGACAATTTATGCAAGTATTGGAAAGATGCGAAGAAAAGAACCTTGTCCTAAACTGGGAAAAATGCCATTTCATGGTAAACGATGGAATAGTATTAGGACATAGGTTTCCGCTGCTGGAATAGAGGTCGATAGAGCTAAGATTGAAGTAATGACCAGTTTACCCCACCTAAAACTGTTAAGGACGTCGAAGTTTTCTCGGACACGCCGGATTTTACAGGAGATTTATACTGGACTTCAGCAAAATCGCTAGACCTCTAAATAACTTACTGTGCAAGGATATTAAATTCGATTTTACCCCCGAATGCATGAAGCTTTTGAAGATTTAAAGAAATCCCTTATCACTGCCCCTGTCGTACAAGCCCCCGACTGGAATCTTCCTTTCGAAATCATGTGCGATGCGAGTGATTTCGCAATTGGAGCAGTTTAGGCCAAAGGAAAGATAAAAAGCTACATGCTATTTACTACGCCAGCCGCACGCTTGATGAAGCACAACGGAATTATGCAACAACAGAGAAAGAACTATTAGCTGTAGTTTACGCTTTTGAAAAATTCCGTCAATACTTGATTGGCTCACGTGATAGTTCACACTGATCACGCTGCCATCAAATATTTAATGCAAAAGAAAGATGCTAAACCTCGACTCATACGCTGGATTCTACTACTCCAAGAGTTTGACATTGAGATTAAGGATAAGAGAGGAGTAGATAATGGAGTCGCTGACCATCTTTCTCGGATAAGGATAGAGGATGATGTCCCTATAGACGATTTCTTTCCCACAGAGAATGTTGCACACATAGATACATCCTTCGTCGGTCAATATCTCTCACATCTGAAGATCTATCGATCGATGAGGAGATGCATATCGTCGATTCACGTAGTCTACATCGATCGATGACGAGACTGATGTAATTTCTCACTCTCAGATAACCAAATCACGAACCCCCGTTTATTAAGATCAACTTCGGTTTACAAGTAATGTTTCCGGTGATGAGATTAATCTCACACCTAAGGAATTATCACAACGGGAGGTAAATGCGATTGGTAGAAACTCGGATAACCGACCCTGGTATGCCGACATAGTTAACTATTTGGCAGCTGAGGTTGACCAGACGAACTCAAGGGATATATGAGGAAGAAATTTTTCAGAGAAGTAAGACGCTATCATTGGGATGAACCTTACCTCTATAAGCATTGTTCTGATGGCATATACAGACGATGCGTATCCGAAGCTGAAATTCCAGACATTATTTACCAATGTCACGGAGCTGAGTATGCAGGACATTTCGCTACCTTTAAAACGGTTTCAAAAATTCTCCAAGCAGGATTTTGGTGGCCAATATCTTTCGCGATGTCCATGCATTTATAACCCAATGTGACAGATGCCAAAGACGGGAAAAATCAGCAAAAGACACGAAATGAAACAAAAGTTCATTCTTGAAGTTGAAGTCTTTGATTGCTGGGGTATCGATTTTATGGGACCTTTCCCGTCTTCATATGGAAACAAATATATACTAGTCGCTGTAGACTACGTATCCAAATGGGTCGAAGCAATAGCTTCCCTACCAATGACGCATCTGTGGTTATTAAACTCTTCAAGAGTATAATCTTTCCAAGATTTGGAGTTCCAAGAGTAGTCATTAGTGACGGTGGAACTCATTTCATTAACAAAATCTTTGATAGATTGCTTAAAAAGAATGGTGTTCATCATAGAGTAGCTACACCTTACCACCCACAAACTAGTGGACAAGTAGAAGTCTCTAACCGGCAAATTAAGGAAATCTTAGAGAAAACCGTAGGAACCTCCAGAAAAGATTGGTCTAGGAAACTAGATAATGCACTTTGGGCCTACAGGACCGCCTACAAAACGCCGTTAGGAACAACACCATTCCACCTCCTTTATGGCAAATCATGTCATCTACCAGTCGAACTGGAACATAAAGCAGCTTGGGCTACCAAACTTTTGAACTTTGATATCAAACCAGCTGCAGAAAGGAGACTCATCCAGCTTAACGAGCTTGATGAAATCAGACATTTAGCTTTCGAAAATTCAAAAATCTATAAAGAAAGGACTAAAGCTTATCACGATAAAAAGATCATATCCCGGCACTTCGAGCCAGATGATCAAGTCCTCCTTTATAACTCTCGATTAACTTTATTTCCTGGAAAGCTAAAATCCCGTTGGTCTGGACCCTTCACCGTAACAAACGTTCAACCCTCCGGAGCTATCACCTTACAAAATGAGAAAGGCCAGGAATTTACGGTGAATGGCCAACGAGTTAAGCATTATTGGGCAAAACCACCAGCGAAAGTGCCCATGGTGCTGTATGAACCTGATAATTAGTTTAATCAGGAAGTCGAGCTAAAGACTTAAAAATTAAGCGCTGAATGGGAGGCAACCCATTTATTTTTAAAAAATAAAATAATATTAATAATTAAAATTAATAATTAATTTACTAGAATTAATAGTAATTTCGTATTTCTTAGTATTAGCATTATTTAGAAAATTTAGTAATTAGAATCTGTAAATAAAAGGACATCGATCGACGAGGCATTACTGCCATCGATCGATGCGGGCATATCGACGGTTTTAACATTAACTTCAATCGATATCAACCCACTTCCTCTTCCAAATCACAAACAACCGAAAACGAAAACACCCACTTTCTCTCTCGATTCTCGACGGATTTCGTCCGTTCTTCGCCAAATCCACTCGATTTTTCACTCTGTAACTGTTAAATCCACTCCCGAAATCAACATTCAAGGTATGCACTCGAAATTTTCAATTTTTCAAAAATTAGGGTTTTCGTTTTGAGTTGGATTAGAACGCTTGATTTAGGGCGATTGAGAGATGTTTTTGTAGTTCATATTGCTTATCTAGAGTTCGGTTTGTGATTTCTATGCATTTAGATTAGTATAAACGCGATTTGGAGTTGAGTGATTTTGCAGGTTTCGCGATTCGACATCGGTCGATATGAACTTGTTCGCATCGACCGATGCTCTCTTGTCGGATTGTTCCGACACGACGATATCGATCGATGTTCAATAGAACCCATCGATCGATATTACATTATATCGACAATGCTAACCTTCTTTTCTTCTTGGTTTCAGATGAGCAGCTCAGAGACAAACGCGAGAAACAGAGAACTCAGGTCGAAAAGGAGGTTCGACGAGACTAGCAGCTCCTCCAACCCACAGCGTCATCCATGGCCTCGCCCCGAAAACACACCATTCGATGTTCCGGGCTATGCTGATCCTAAGGCAGCGATCAACAGCAAGAGTGCCGTCAGCGTCCTCTGTCCGATGATTGGGACGACTACGACAGCCTCTTCTACAATGCCTGGCTAGGAATCTCATCGAGCCCACCAAGTTCCTTGACCGACCCATCCTGAAGAAACTCGGGATCGAGGGGATGTTAGGGACATGATCACGCAGCTTGGACTCGGTACCATGCCCTCTCGCGCTTACGACCTCTACCCCGATCTCGTCCGCCAGTTCATGGCCACTGTCGAGGTCATCTACAGGACTTCAGCTGCGAGAGTAGCGGGAGATGGCACCTTGACCTTCTTCGCCAGAGGGACACGCTACAGGATCAGTATCTCCGAGCTCTGCCGCATCTACGGTTTCGATGAGAGCATCGCCTCTTACGAGGTCCCACCCTTCTCACACATTGAGGGATTCTGGGAGATCGTCGGCACAGGAGTTTGGGACACGAACAGGGCCGTGCTATCAGACATCCGCCATCCTGCACTTCGCTACTTCCTACGGCTCCTTGCAAACACACTTGTTTGCAAGATGGAGCCCAACAAGGTCCAATAAAGGAGCTCACACTACTTTTCTGTGCAGTGAACGGCGTGGTGGACTTGGTTGAGTTGGACGAGGATGGCGAGGTAAGCCCGCCGAACCTCGGAGCTGTCTTTGCCGCGCATTTGGTGGAGCTGAAGAAGAAGCCCTTCACCAGCAAGGGCAAGAACAAGAAGGAGACAGTTGGGAGTCCTGACCCGATTTCCAGTATCTCGGCATCCACCTCGACTCTCGCACCGACCGCGACCACGCCTTCCTCGACGAGCAGCACTTGATGCACTCGCTATGGCTCGAGGAAGGGAAGCTCTGGCGCCTCAGGATCCGCGACGAGCATCGCCTTCTACCCTACCAGATAGGAGGATCACTGACTTCGGCAACAACGTGGGCAGCTTCGATGCATGCCAGACGAGGCATTCCTCCGCAACCCGCGGAACATGTCACGCCGACCTCCCAGCATTCGCCGCACCAGAGCTCACGACGCACAGGCACCTCCTCTTCCTGACTTCCCGAACATTCCGGACATCCCTATGCAGACCAGGGAGACTTCAGAGGTTCGTGGTGGACGCTCTTCAGGCCATCTGGGCTAGAGTGTCTTGTCGCAGCAGGAGAGCCACAGGAGCGCAGGCACCAGCACCAGCAGCTCGCAGGGACCCATCCCCAGAGGACGATGAGGCTACTGACGAGGACACCGACTAGTCCTCCCATTTCTATCCTTCTCCTCTTATTATGAACTTGTTTATTTATTTTCCGAACTTGTAGGATTTATGTTTTTAAACTTATTTTATGTTTGAGGATGCTTATTATTTCGTATGCTTGATTGTCTAAACAGAGCTAACATTAGGCAAGGAACATCGAGTTTGACTCCAAGCACATGCGAAATTTCTGCGAGTAACATCGATCGATAGAGATCGATCGATAGCGAGTACATCGATCGATATGGAGAGGATTACATCTATCGATGTGTAGTACGGTTAGGTACTTAATATTTACTCTAACATTTCTCAAACATCTAACTTGATTTTAACCTACCCTTGGACACTTTGCACCGGGTCGGTGCAATTTAAGTCTGGAGGAGGTAGTTACTAACACCATTTTCTTGAGTTTTTGCCAAAAATCTTTTCAAAAATAATTTTATTGAGTCAAGAAGGGATTATGAACTACTGATTTCTACTTGAATGTCTAACCACTTTCTAGCACCATTCTAGATTTACTGACTGCAGACAATACTATAGATGCTAAAGTGGATCGACCAGTCAACTATGCACACTTGCTAACTTGTTAGAAAGAACGAAGCTAACCTCCAACACTAACCTGACTTCACTGCTTGTTTTGGGGCTTGGTATACATGGATCGGATTTTCCAGACAAGTCTGAAAGGTAACGCCTGGTTTAGATTATTTATCACATTTTCTCTCTCTAGATTTCGACCCTAGATACGTTTAAAAAAAAATATATTTATATATATATATATAAGAAAGATCTATGTTTAATTAGGATGAGTCTGAACAGGACTTGGTGGCTAAAACCATTAAGGCTTAATTCATAAAGACTCAAATAAAAGAGTTCGAAACGGGACTTGGAGGCAGCAATCTTCAAGGCTCGCTTTCGCAAAGAACTCTCGGATATAGGTCAAAAAGAAGTGAACAGAGCTTGGTGGCAACCACCATTAAGTTTTGATTCGGAAGCCTGTTCAATCTTGGTCACTGATCCTGCAATGGAAGCAGACTTTGACCAAGAGAGAAATTTAGAGAGAGAGAAACTAGGAACTAACTTTTACCTGCAGCTTCAGATACTTGTCCGAAATCCTTGCATCCTGTGATCGATACTCCAAGGTAAAGCCTACACTTTTTACATTAAGAATGAGGTTGGTTGAGGAGATTGATAATAAGATTGGTTAAGATTGTTGGCTAGATGATTTTGGTTGCTAAGCTAGGATATGCTAATGTATATCTGTAAGAAGGAACCTTAGATGTGGAATGCAATATTATAGAGGTGATGACTTCAATATTTCAGATCTGTGAGTCCCTGATGTTTTCAACCTCTTCCAGAGAGATTGTCCATTGGTTAACTTGAGGACAAGTCAGAAGATAATCTGGGGGAGTTGATATACCA
>A03:32466374..32471870_INT#LTR/unknown
ACTCCCCCAGACTTACCCTTTTGCTTGTCCTCAAGCAAAACATACAGGCAGTCTCTCTGAAAGAGGTTTGAAAATATTTAGGGATTTAAGATTTTAAAAACATAGAAACCTTTCCTCAACAATTTTGCAACCACATTTAAAAAGGCCTAATCACAAAAGCACACTATGCAATATCCTAGCTTAGCAACCATTTCTAACATAACACAACTCATCAATTCACGTCTGACATCCCCTCTACTGATTTCATTTCTTAGCATAAATATAAAGTGAATGCTTTACCTTGGGAGTATCGATCACAGGATGCAAGGATTTCAGACAGGTATCTGGAGCTGCAGGTAAAAGTTAGTTCCTAGTTTTTCTCTCTCTAAATTTCTCTCTTGAGTCAAAGTCTGCTGCCATTGCAGGATCAGTGACCAAAATTCGACAAGCTTCCATGAATCAAAATTTAATGGTGGTTGCCACCAAGTTCTGTTCACTTCTTTTTGACCTATATCTAAGAGTTCTTTGCGAAAGCGAGCCTTGAAGATTGCCGCCTCCAAGTCTCGTTTCGAACTCTTTTATTTGAGTCTTTATGAATCAAGCCTTAATGGTTTTAGCCACCAAGTCCTGTTCAGACTCATCCTAATTAAACAATAGAACTTATTTATTATATATTTTTTTATTATTTTAATTTTATTATTATTTTTTTTTTTAATATTCACTAACTAATCTAGGGTCGAAATCTAGAGAGAGAAAATGTGATAAATAATCTAAACGAGACGTTACCTTCCAGACCTGTCTGAAGAATCCGATCCCATGTATACCAAGCCCCAAGACAAGCGGTTATGTCAGGTTTAGTGTTGGAAATCAGCTTTGGTTACTTCATACGGTTCAAGGTAAGTGTGTAGTTGATAGGTTGATCCACTTTAGCATCTTTAGTGCTATCTGCAATCAGTAAATCTAAAATGGTGCTAAAGATTGGTTAGATATTCATGTTTAAATCAATATAGGATTATACTCCCTATTTTCAATAGCTAAGCATAATTTATTTGAAATTCCTTTTTACATAAGAATAAAATAAATTATATCAGTAAATCTCCCTCCAGACTTAAATTACACTGTCTCAGTGTAACTCAGCCAGAGTTATGATGAATAGTTTATAATGTACGAAATGTAACAAGTAGGTAGGATACATCTGACCGGATTAAATATCGATCGATGTGTAAGTGTTACATCGATCGTCGTGTGGTTGCCTATGTCGAACGATGTCGACGTCTCGTCGTCGGTCGATATTCAAGTCTCCTGCTTGGGTCTCCTAAATCTGAGAGAAATAAAACGAAAGAAATTAAATGCTAGCTAATAAAACCAAAATAAAATACCTAATAATGGGTTGATTCCCACTCAGCGCTTGGTTATAGTCATTTAGCTTGACTGTGGTAGTGATTGGCTATTGGGTGGAGAAGCAGCTGCTTGTTGGAAAGCAGGCATCCATGACTTCTCTGCGCATTCTGGACCAAGATGCAATGAAACTTCTTGTGGCCTCATCATTTCTTCTCCATTTGTCATCCATCTTCTCAAGTACATTGGAGATGTTCTGTAGCCTTTCTTGAATGTTGTCAATGCTGACCTGGTGCCAGCCTATGTTGTCATAGGCGTATGCTGAAAGATCTGTCAGTTCCTTTTGCATTGACTCTACTATCTTGTGTATCAGCTGCTCGCCGGTTGGTATAGACTCGGCGTCGATCGATGCGATTATGTGTTCGTTGGTCGATCTCGGCGAGTTGCCGTCGATCGATTTCGCTTTTGTCCTGTCGATCGATGCTGATATCTGATGTTGAGCTGCGAGTTGCCTCTGAATAGCTTTGACTTCTTTTTGTAGCCATTCTGCGTGGTTATCCCAGCGATTTTGTTGTCGAATGGAAAGTAGATGTCATCCCAGCGTTTGTCGAGTCGTTCCTCCATGGTGTCTAGAGCACTGTAGATCTTGGATTGTATCTTGTCAACCTCTGCTGCTGTGTAAGGAAGTAACTCCACAGGTTTCTTGCCATTGATCCAGGGTCTTGTTAGCCTGTCGATCGAGGCTGATTTTGCCTGCAAAAAACTTTGATTAGTAATGTTCTCAATATCCTTTTGGGCATCAAGTAATTGACTAGACAATTTGTTTAAATCTATCATGACTGGTGATATAAAACAGTCATGCATATCCTCGTAAGTCCTCATCCTCTCATTCATCGCTGAGACTTTGGCGTCGAGCGATGTGAAGGTGCACATGTCGATCGATGTGGCTGGATGTTGGTCCTTCTTGCGAATGGTGTCCAGATCTTACTGTAGTAGCTCGATTTTAGTGCTTAGCTAGTCCACGTTGTTGTTGAGAGGGCAGTAAACCGCGTTTATCCTCGTGCCGATGTATGAGACTTCCCATTCATCCCTGTGTTGTGTTGAACATTGCGGTTTTGCAGGGATCTGAGCTGTAGGAAGACTGACGTCGATCGATGTTGCACGTGGTGCGTCGATCGATGCTAAGGTCGTAGCTTCCTTCTCAAGTTGCTGACGTAAACTCTCAATTTCTGTCCTCATTTCTGCCATACATCTGAAAAGCTCATTGTAGCCTCTATCCAAAGGCTGATGTGTATCTTCTACAATGTTTTGAGCTCTCTCCCAGTTTCTCCTGAGCTCCACAAGTACCAAACACCATTTCATCGATTTCTTCTTTGGTGTAGAGTTCTGGTGCCAGTCTTGTGAGTGTGAAGGAAGTGGCATGTTCTGGAAGACAAATGTGGCTCTCGTCAAAAAGAGATGCTCTTTCCAGTATTTTCCTGATGTTGTCCTTTGTGACAGGTATCATCTCACCAGCTGCGCCTCGTGCGTGTCCACGCTCATCTCTGTAGACTCCATATTCGTCCCTTTGTTCCCAAGTGAACTTTCTGGCTCCATACTTGTCGAAAGCGCGGTTCCCACATTTATACCGTCTTGCCCTTTTGGTTGGCGTGATAGATCTGGGTTGATCTCTGTTGTGGCGACTCCTGCGTGGTTGTTAGGATCTGTTTGAATGACGTCTGGAGTGAATTTGGCGCCGTTGCCAGGGAGTTTTGATCGCCATTAGATTTAGTTTTATTAATTCTTATTCTTTTCTTTACCCCATTTTCTAATAATCTTTCTTTTTCTTATCTTTTCAGGTGCATGCCCAGCGGTACCAGAAGCAACAAGGAGAAAGACTTGCTGTTCTCAGACGATCCTGCTCATTTGGAACGCACTATCCGTAGAGGTCAACGTTCCACATCGCTCGACACAACCACTTCGTCGTCGATCGATATGCACAACCAACCGTCGACCGACACCAGACCGTCATCGTCAAACGATCCCAATCGTTCGACAACGATCGATACTAAACCGCGTACGTCGATCGATACCGTGTCATCAAAAGGGTAAACATTATTATTCTAACTCAGGATGAGAACGGAAACATGGGTTACCGCACGAGCATCCTATGGACCATTTGGAACGGTTCGAGGACTTGTCGCAGATACCGTATTCTGGGTTACCGCAGAGTTGGGTATCTGCGACACGAGAGTGCAGTATTGAGGCTTCAGCTCAAAATTCTGCTTCTGGATCTCCGGAAGTTGAATAGCTGATCTGTTGGAATAGAAACTCATCTGGGCGATTGTAGTCGGCCAGTGGTTTCGATCGAGCGTCCTCATCTACAGGTTGAGCAGCTCCTGTAGCATCAGCATCAGGGATTACAGTTCCCTGAGCATCTATTTTTTGACCTATTGCATTACGCAGATGACCGGCCTGGTCATACAGGTTTCCGTTCTCATCCTGAGTTAGAATAATAATGTTTACCATTTTTGACGACACGGTATCGATCGACGTACGCGGTGTAGTATCGATCGTTGTCAAACGATTGGGATCGATCGACGATGAAGGTCTGGTGTCGGTCGACGGTTGATTGTGCGTATCGATCGACGACGAAGTTGTTCCGTCGAGCGATGTGGAACGTTGACCTCTACGGATAGTGCGTTCCAAATGAGCAGGATCGTCTGAGAACAGCAAGTCTTTCTCCTTGTTGCTTTTGGTACCGCTGGGCATGCACCTGAAAAGACAAGAAAAAGAAAGATTATTAGAAAAAGGGGGTAAAGAAAAGAAAAAGAATTAATAAAACTAAATCTAATGGCGATCAAAGCTCCCGGCAATGGCGCCAAATT
>A03:3919386..3923740_INT#LTR/Copia
TATGGTATCAGAGCATAATAGGGACTAAACCTATTTTCCTTTTTTTTTTTTTTCTCCATCTCTCTTTCTAAGCAGCCTCCTTTCTTCTCTTTAACGTTGTTCTTCAATTTTTCTTTTCACCGTGAGATATGGGCTCTGAAACTACGGCAGAACTTACCTCTGTCTTCAACGTACAAGAACCCCAAAACACTCTCCTCTCAGTCAATATGTCCAGTGTAACGAAGCTTACCCACCAGAACTATCTTATGTGGGGACGTCAAGTTCGAGCCCTACTCGAAGGTCATGAACTGCAGCACTTTATTGATGGATCTGGTGTTGTTCCTGCTCCAACGATCCAAGTAGATGGGGTCACCACTCCGAATCCAGTCTATGCGCCATGGAGACGGCAAGATCGACTTCTCTATAGTGCTATCATTGGTGCCATATCCTTACCGTTTCAAACGCTTGTCGCCACTGCCGACACTACTAAACAAGTGTGGGACTCTCTTGCAGAAACTTTTGGTAAACCGACTAGGGGCCACATTCAACAGCTGCGACAACAGATCAAAACATGTTCTAAAGGAACCAAGACGATCACAGAGTATCTGCGCTTCATGAAGACCAAGTCTGATGAACTAGCGCTCTTAGGAAAACCTATGGATATTGAAGATCTCAATGAATATATTCTTGGTGGTCTCACTGAAGAATACAAGCCAGAGATAGACGCAGTCAATGGCCGTGATCTACCCATCTCCTTCAATGAACTTCTAGAAAGGCTACTCAATCGAGAAGCTATGATTCTCTGTGCTGAAACAACTGCAGTAGCTCCAATAGTGGCTAATGCCACAGACGCTCGTCAACGTTACAACAATCGCAGTCATGGAAATAACCAGAACCAGAATCGCTATCAGCAGCATCATCAGCACAACAATCATCATCAGCACAACAATCATCAGCAGCAGCAGCACAACAATCGTCTCTCCAAGCCGTATCTTGGACGCTGTCAAGCTTGCGGGACTCAAGGCCATAGTGCGAAGTATTGTCCAGAGTACCGTATAGTCCGAGGGAATGGTTCATCTTCAGGCACACAAACATGGAATCCTCACCAGAATCCACAGTCTTGGCAACCACGAGCAAATGCAGCCTCCATGTCTGACCCCTCAACATGGCTCCTCGACTCCGGTGCGTCCCATCACATGACGTCCGATCTTGCGAACCTCTCTCTGCACACTCCTTATCATGGTGGAGATGACGTTCTTCTCGGTGATGGCTCTGCATTGCAGATCACACACTCTGGTTCTACTTCTCTTCCTTCATATACAAAACCTTTTTTGTTAATAAAATTCTCTGTGTTCCCTCTCTTGACAAGAACCTTATATCTGTTTTTCAATTATGCAAAGCTAATGATGCTGCTGTGATTTTTACTCCTACGTATTTCCAGGTGAGGGACTTACAAACAGGGGTCCTTCGGCTGCAAGGCAAACCTAAACATGGCACTTATGAGTGGCCAAAAGTTCACAACTCAGCTTCACCTTCTCTTGCTTTTGCTTCTTTAGTTAAAACTACTCTTGCGGATTGGCATTCTCGTTTAGGTCATCCGGCTTTACCAATACTTCAAAAAGTTATTTCTCAGTTTGATTTGCCTATTGTTTCGAATGCTTTGTTGGCTCAGCCATGCTCTGCTTGCTCTATTAATAAAATGCATAAGTTACCATTCTCTACTTCTACTTTACAGTCTACACATCCTTTAGATATAATTTTCTCTGATGTTTGGTCTTCTCCTATACAATCTATTGATGGTTTCAAATATTATGTTCTTTTTGTAGATCACTATACAAGATACACATGGTTGTACCCTTTAAAACAAAAGTCGCAGGTCTTTGAGGTATTCATTAAGTTCAAAAGCTTAGTAGAAACTCGATTTCAACATAAGCTTAGAACACTATACTCTGACAATGGGGGTGAATACCTTGGCCTTGCCAAATTTCTTTCTCTGCATGGCATTTCACACATGACAAGCCCTCCACATACTCCTGAGCATAATGGTCTTGCTGAGCGACGTCATCGACATATTGTCGAAACGGGTTTGGCTCTAATGTCGCATGCCTCAATGCCAAAAGAGTATTGGACTTATGCTTTTGTCACAGCGGTATATCTCATAAATAGAATGCCTACACAAAACTTAGCATTTCAAACTCCTTTTCAAAAACTTCATGGTCGTGCTCCGAACTTTCATAAATTGCGCATTTTTGGTTGTTTGTGTTTTCCTTGGCTTAAACCTTATGCATCTCACAAACTAGATGATAGATCAAAACCTTGTGTTTTTCTTGGATATTCTCTTACACAAAGTGCATATTTGTGCTTAGATAGAGAAACAAATCGCATATATACTTCTAGGCATGTCATTTTTCATGAATATGTGTTCCCTTTTACTACTTCTTCTAGAGTAACTTCTGAAGAAGAAATTACTGATAGTCAACCTGTATCTCACGCACCTGTTTCTGTTATTAGTCGGGTTTCTACTTTGCAGGTTCCTCAGTCTACTTCTGCAGCAGCTTCTCCTGCTACTACAGCAGCTCCACCTGCGTCTCCAGCAGCACATATTGCTCCCACAGAAGCACAAACTGCTTCACTGCCAACACCTACTACAACAACATCCCATCCGGCTCAGCCTCCACTCATCTCTATTCCATTGGCACCAGAACCAGTAGCCGCGACTTCACATGATGTGGATCTTCCTCCACCTGTGATTCCGACAAGAACAAGCACCAGACAAAGAAAACCGTCCAGAAGCTGAATCTTCACACGCGAGTGGATGAACCACCAACGACCATTCCAAAATCAGTTGCAGAGGCACTCAAATCACCATATTGGCGTAAAGCCATGTGTGAAGAAATGGATTCACAGCTTAAGGAACACACATGGGATCTTACAAATATTACTAATGTTGCCAATGTTGTTGGGTGCAGGTGGGTGTTTACGATCAAACGTAAACCAGACGGCTCCATAGATCGGTACAAGGCCCGTCTTGTAGCAAAGGGTTACACACAACGACCAGGCATTGATTATCATGACACCTTCAGTCCGGTTGTCAAACCAGCTACAATTCGAATAGTCCTAAGCACAGCAACAACAAGAGACTGGCCACTGCGACAACTTGATGTCAACACAGCCTTCTTGCAAGGTCACCTAGACGAAGAGGTTTTCATGACTCAACCACCAGGCTTTGTTAACAAAGACAACCCCACAGCCGTTTGTAAACTCCGTAAAGCCATTTATGGACTTAAACAAGCCCCGAGGGCTTGGTATAATGAGCTTCGCCAATTTCTACTTCAATCTGGTTTCAAAAATTCTCTCGCAGATGCTTCTCTTTTCATCTACAACAGCAATGGTGTTATGCTCTATATGTTGGTATACGTTGACGATATCATCATTACCGGAAACAGCACCACTCACATAAACCGGTTTATCGCTTCTCTTTCTCATCGCTTTTCTATTAAAGATTTAGGACACTTATCGTATTTTCTAGGAATTGAGCTTACTCGTTCATCTCACGGATTACATTTATCTCAACATAGGTACATTGGTGACCTTCTCCAGCGAATGAATATGATGAATGCCAAGCCAACTTCTACACCGATGTGTCCAAACACCACACTGACATTGTTATCAGGCGCACCACTTGCTGATCCAACAGAATATAGAATGGCGGTTGGGAGCTTGCAGTATCTGTCACTGACCAGACCAGATGTTTCCTTCGCAGTCAACAAGCTCTCACAATTCATGCATCGTCCCACAACAGAACATTGGACAGCAGTCAAACGGGTTCTGCGATATCTCTCAGGCACAATGTCCCATGGTGTCTTTTTCCCATCAAAGACTACTTCAGCTTTGCACGCATTCACAGATGCAGATTGGGCTGGCAATAGGGATGACTATACATCGACTGGAGCCTACATAGTCTATCTTGGAAGCCATCCTGTTGCATGGTCCTCAAAGAAACAAACTGGTGTTGCTCGATCATCTACTGAAGCAGAGTATAGATCAGTTGCTTCCACTGCCGCAGAGCTTTGCTGGATTACTTCTCTCATGACCGAACTTGGCATTCCACCTCAACATACACCAGCTATTTATTGCGACAACATGGGCGCCACATATTTAGCTGCCAACCCTGTGTTCCACTCACGAATGAAGCACTTAGCCCTCGACTACCACTTTGTTCGACAACAAGTTCAAAACCACACGGTTCGCGTCTCTCATGTTTCAACTCATGATCAACTGGCGGACGTCCTAACCAAACCTCTCTCACGCCCACGATTTGAAGGCCTTCTTGTCAAGATTGGACTCTCCTCCGGTGATCCATCTTGAGGGGGTGT
>A03:4089677..4095281_INT#LTR/Copia
TGTGGTATCAGAGCCATTCTAGATTTAATTAATTCACCAATTAAGCGTTTGGAAAAGTAATGAACATATATGGTTTAATCCATTTTAAAGAGTGTTCATGATCCATGTAAAAGTTAACATAAGTTCTCCTAAACTGGACGGCGTAGATTGTAAACGTACTTACCGTTAAAGTGCATTTGATCAAGTCTGAGAACAAGTGTAAATTACGGTTATGAATCGAACTGCAAGTTATGCGCGGATCTGGTAGTCGTTGACGTAACCTTATTTGCATGAATAAATAATATGTTCCGTTAAAAGACAAGAAGGATTCACATCTCTGCATAAATTTTAATTGTTTAAAAGTGTCAACGTGAAATCTGGGTTTCACGATAAAGGCACATGCATGATTAAGGGGTTTTGTGTAGTGCGCCGTTACAAAAAGATTGGTTAGAAATTAATTATTTTACTCAATTAAGTTACAGCAACATAAATTGCTGTTTTCGTTGATTCATGAATGCGTTTGAATTCATAATTATGAGTGAAATAATTAATTCATTATGGTTAAAATTCTGGACGTGTTAACGGTTACTACACACATGTATGAAAAGCCAGCAATGAGAAGTTGTGTCATGGAACAAACGTGTGCATGCATATTTTTTTTTACGGTTAAATGCTTCCGCTGCATTTTATTAATAGGTAACTTGTGTTATGAAATATTAAAAAAATAAAATATATATATATATATATATAACATAATATTAGGATAAATTTACCTATTAATATTTTAATGTTTGTATAGTTTATAACATGTTAGTCACCAAAGTGATCTTGTTATTTACTTACAAATATTAAAATCTATAGAATTTATAATTGATCTTGATCAAGGATGCTAAATGACATAAAAGTTTGATTAATCAATTAAATTATTATTTATATTTTAGGAGATCACCCAAAGGTGGATCATTAAATATAATTAATAATAAGAAAATAATTAATCATTTTTTCTACTATAGTGAATAATATGTATATCCAAAGATAACATATTTATTTGACTAATGTTGATTTGATTAATATTAAAGTATATATAATTAGCATCAGTGAAAGTACTTATATTTAAATATTGCCCAAAGGTTATTTAAAATATAAGTGTTAAAGTTTCTATTAGTCTGAATATATATTAAAGTCTCAAAGCACTAACGGGTAAACATGTATGAATGCTTGCAGCTTCATCAAATGTGTTTGCATCTGCTAACTCTGTGGTAAAGTTTAATGGCCTCAACTATGGTGAGTGGTTCGAGCAAATCCGGTTTACACTGGGTGTAATGGCTTTGGACTCCGCCATACTAACTGATGAGGAACCCTCAGCTATTACAGTAGATAGCTCTGAATCTGAAAAGTCTCGTTATGAGAGATGGGAGCGATCTAACAGGCTGAGCTTGAACCTTATGAGGTTGACGATGGCAGAAAGTATTAAGCCATCGATGCCTAAGACAGAGAAAGCAAGGGAATTCATAGAGAAAATTAAGGAGTGTTCACAATCGGAATTGGCTGACAAGTCGATTGTAGGAAGTCTCATGAATGAGCTAACTACAAAGAAGTTTGACTGGTCTCAGCCAATCCATGATCATTTGACGCACATGTCTAATCTGGCAGCAAAGTTAACGACCTTAGGAATGGAGGTACATGAGCAATTCTTGGTCCAATTCATCATGAACTCTCTACCTCTTGAATTTAGCCAGTTCCAGGTGAATTACAACACCATTAAGGATAAATGGAACTTTAAAGAATTAAAGGCTATGCTAATTCAAGAGGAGGGGAGACTAAGGAAGATGAAAGATCAAGTTGCTAACCTCGTAGGTCTTGGAAGTGTCAGTAGCAGCAAAAGAACATCAAGTAAGAAGGACAAAAGGAATGTTAAAAACTTCGTGAAAGGACCTCAAAGTCAAATCCAGAAGGAAAAGAAGTGTTTCTTTTGTAAGCAAGTAGGACACTTCAAGAAGGATTGTCCTAAAAGGAAGGACTGGTTCGACAAGAAAGGTAAACATTACAGCTTTGTTTGCTATGAAATGAATCTTGTTGAAGTTCCTAATAATACTTGGTGGTTAGATTCTGGTGCTACTACTCATGTGTCTCATATTAAACAGGGATTCAGTTCGATCCAGCCCATAAGAGGACCTAAACAGTACTTGTTCATGGGAAACAGGATGAAGGCACAAATAGAAGGAATTGGGACGTATAGATTGATCTTGGACACTGGAAGTCATGTGGATCTTGAAGGGTGTCTCTATGTACCTGAGTGTGCTAGAAATCTTGTTTCTGTTAGTAGGTTGGACAATTTAGGATTTAGTATTAAGGTTGCACATGGTATTTTCACATTGTACCGAAATGATTACTTTTATGGTAGTGGTATTTTATTTGATTCACTTTATAAATTAACCTTGATGCAAAGTTTTCTGAATCCCTATTTAATGTTGAAAATCGAGGCATTAAGCGTAGCGCAATTAATGAAATTTCTGCTTTCTTGTGGCATCAACGACTAGGTCATATTTCCAAAGAAAGAATTAAGAGGTTAATAAAGAATGAAATTCTGCCTCAGTTGGATTTCAGTGACTTAGATGTATGCATAGACTGCATTAAGGGAAAGCAGACGAAACATACTTTAAAGAAACCAGCCACAAGAAGCACTCAGCTTCTTGAGTTAATACACACCGATATATGTGGCCCTTTCGATGCTCCTTCATGAAGTGCCGAAAAATATTTCATCACATTTATTGATGATTACTCACGGTATGGATATACCTATATACTGCATGAAAAGTCTAAGTCTGTGAATGTCCTAGAGGTATTCATTGACGAGGTGGAAATGCAGTTAGATAAAAAGGTTAAAATAGTGAGATCTGATAGAGGTGGTGAATTTTATGGAAAATTCGATGAAAGTGGACAATGTCCTGGTCCATTTGCAAAGTTACTTGAAAGTAGGGGCATATGTGCACAATACACAATGCCTGGTACTCCTCAGCAGAATGGTGTAGCTGAGAGGCGGAACCGTGCTTTAATAGAGATGGTTAGGAGCATGTTGAGTAATTGCTCATTACCCCTTTCTTTGTGGATATATGCATTAAGAACTGCAACGTATGTGCTGAACCGGGTTCCTAGTAAGGCAGTTCCTAAGACTCCTTATGAGCTGTGGACGGGAAGGAAACCTAGTTTAAGACATCTACGTGTGTGGGGTTGTCCAGCAGAAGTAAGGCTATATAATCCACATGAAAAGAAACTTGATTCTAGGACTGTTAGTGGATTTTTCATTGGCTATCCTGAGAAATCAAAGGGGTATACATTTTATTGTCCTAACCATAGTACGAGAATAGTTGATTCGGTAATGCTAGGTTCATTGAAAACGGTGAAACTAGTGGGAGTGGTGAACCACGAAAAGTGGACATTAATGAAGTTCAGGTTGAAGTTCCTTCACCTGTAGTTCCACCTGAAGTAGTTGTTCCTATTGTTCCATCAGACTCTAATGACACAATAGGACAACATAATGATGAGCCAATCCCACTAGCTGAAAATACTGTTGATGAACATGTCATAATTCAAGAAGAAATAGTGAACCACAAATACCTTTAAGGCGATCTGGAAGAGAAAGAAGATCTGCCATTTCAAACGATTACGTGGTTTACACTATTGAAAATGAATGTGACTTAAGCATGGATGACGATCCGATCTCATTCAAAATGGCCATGGAAAGTGACAATTCTGAAGAGTGGTTTGATGCCTCAAAAGAAGAAATGAAATCTATGGATGATAATCATGTATGGGACTTAGTAGAGTTGCCCGATGGTTTCAAAACCATTGGTTGTAAATGGGTCTATAAGACTAAACGTGACTCGAAAGGGAAACCTGAAAGACGCAAGTCTCGTCTTGTTGCTAAAGGTTTCACCCAGAAAGATGGCATTGACTATAAAGAGACCTTCTCTCCAGTTTCAAAGAAGGATTCTCTTAGAATTGTTTTGGCTTTGGTGGCTCATTATGATCTTGAGCTTCACCAGATGGATGTGAAAACCGCCTTTCTGAATGGAGATCTTGAGGAGGAAGTATATATGGACCAACCAGAAGGATTCGTGGTCACAGGAAAAGAAAATTTGGTGTGTAAGCTGAGAAAGTCAATATATGGACTAAAACAAGCTTCTCGACAATGGTATATAAAGTTTAATGATACCATCACATCATATGGTTTTGTAGAGATCATTGTTGATCGATGTATCTACATTAAGATCAGTGGGAGTAAGTTTGTGATTTTAGTCCTATATGTTGATGATATCTTGCTTGCTGCAAATGACATGGGTATGTTACATGATGTGAAGAAGTATCTCTCTAAGAACTTTGAAATGAAAGATATGGGTGAGGCATCTTATGTGATCGGGATAGAAATATTTCGAGATAGATCACAAGGACTGTTAAGTTTGTCTCAGGAAGGATATATCAATAAGATCTTAAAGAGATATAAAATGGAGAAATGCTCTGCAGGAATAACTCCAATTCAGAAAGGGGACAAGTTCAGTAAAATGCAATGTCCTAAGAATGAATTGGAGCGTAAAGAAATGGAAAGAATTCCCTATGCATCGGTGGTTGGGAGTTTGAACTATGTTCAAACATGTACTCGACCTGATATCAACTTTGCTGTTGGAATGTTGGGTCGATATCAAAGTAATCCCGGAATGGACCACTGGAAAGCTGCAAAGAAGGTTCTCAGGTACTTGCAAGGCACCAAAGAGAACATGCTTACATATAGGAGATCTGATCAGCTGGAAGTCATTGGATATTCAGATTCAGACTATGCCGGATGCGTTGATAGCAGAAAATCGACGTTTGGCTACTTGTTCCTATTAGCTGGGGGAGCAATATCATGGAAGAGTGGAAAGCAGTCTGTCATTGCTACTTCCACTATGGAGGCTGAATTTGTGGCATGCTTTGAGGCCACAATTCATGCACTATGGCTGCGGAACTTTATCTCAGGGCTTCGGATTGTCGACACTATAGCCAAGCCGCTGAGAATTTACTGCGATAATTCTGCAGCTGTCTTCTTTTCGAAGAACGACAAGTACTCGAAGGGTGCTAAGCACATGGAGTTAAAGTACCTGTCTGTTAAAGAAGAAGTTCAGAAACAGAGAGTGTCATTCGAGCACATAAGGACGGACATGATGGTAGCGGATCCGCTAACTAAAGGTTTACCACCCAAGGCGTTCAATGGCCATGTAGAACGTATGGGTATTATAGATAAGGCTTTGCTATTTTAGTTATGGGATGCTCATTATGTATTTGACACTGAGAATTCACATAAAGTTATGTTTCTGATTTATTTATTATGTTATCATTAAAGTATGTGTATACACTTATGGTTTGTAGATAGCATATGGTTGGTTTGAGAAATAAAAGTTTTTCTCATATAAGGTTTGATATAAAATTAGAATTGATTTGTGATACATGGAAGGGACTATGTCGTTTAATGGCATACAACCGCCATGATTCGATCAATCCAAATTTTTAATAAAGATCAAGTGAACTCGATAGAAAAGTGCACATTAAAGTTATTGAACCCTTAAGTCGATACAAAGGTCAAGTGGGAGAA
>A03:450372..453051_INT#LTR/unknown
TTACTCTGGCCTTTGAAACTCACCTTGTCCTCAAGGTGATGATCTTCAATCCAACTTGCGTCTTACTGCACTTTCACAGCTGATACAGGTACCACTGACGCTTCATGAAGTCCTTGCAGCACACTGACCCACTGTCATCTCTATGGAATTTGTCTTGGCAGAGAACCCTTGGGACACCTTCACTTTTTCAATAGGCTTTGCTCTTGTATCCCTAACCTTGGTGGCACAAGCATCATCTCCCTGAGCTGTTACTTCAACCATTTCAAGCACAAAGGACCCTAAAGTTTCTTTCACAAAGCGCCCCTTTTCCCTGAACTTACATCCCATCACCATCTTCTGGCCAGTGAGATAAAGAGCTACAAAACACACCCCATACTCACAGTTCTTCAACTCATCAACCTTCTTCTTTGTGGCATGGGTCTTGGGAAATCTTTCTCTCGCTTGTATTGGAGCTGCTCGTAATTCCAATAGCTCCTCGGGTTGAACATGCTTGTTCTTCTCTCTTACTGAGAACACTGAATCCCTCAAGCAGAATATATGAATCCTTAAATCCTCTCCCTGCTCCTTCCTCTTTAGTTTGATGTTTACCGCAGTCTTAAGCCACTGCGTTCTACTAGTTGCATTTGTGTTACCCATCTCTATATATGCAAAATCATCAATCACACAGTAAATTTGCGAATCGAGTGCTGCGTTCATGTTTAAGTTCTCTCCGCACATCGCCGCAACCCTACCTAAGTTCTTGAACTTGTTCCTCTTCCTTGCCACACCAAGCTGAAACAACGTCATAAACCCACATAACTTATATTCCACCGCTTCTCTCGTGTTCTTAATCCCAACAGCTCCTTTAAATATTCTCTGGATCATGACCACCACCAGCTGTAACCTTTTTGCCATGTTTCCCATTTGTAACTTTTGTTCCTCTAACCCTTCTCTCCCTAGCAAAAGCTCATACTGCTCAGTGACATGTTTCACCTTCCAGCAATTGCCTATGCCATGTACTGTTTCAGAACCAAGGTGTTCAACATCATGTGGAGGTAAAACAGATTTCCTAATCTGGTTCTCAGAAATGTGTAACAAGAAAACAAAACCACAGAAACTCTTGAAAGAAGTCTTCTTCCCTGACATTCCTGGTGGAGACCGCATCTTGAGCCAGCCAAGTCTGTTGCTTATCAAATTCTTTTTGAATTTAGCTCTCTTCCTGCCTGTAAAGAGGTGCGTCATTACCACCATCACATACTTCCACGGTATGATCACCACGAACAATTCATTAATGGAACAGGTTACTTGATTCCTCCATTGCTTTCTCTTACACACATTCCAGAGATGCCTTTTCGTATACATGAGTTTCATAATGAAATTCACCAAGGCAGCGACATGTTCCCAAGATATCCTCATATTCCTGTACTTGCATCTGATTCTTTGCCTCTTCCATTTCATCTGGTACTTCATGCTAACGACAAAGTAGAGAAGCATTCCCAGAGTCAGCAACTCACGCCTTGACATTGCTTTCTTCGTTTTGACAGCAAGCAACAACACCCAGTCCCACTTCACATCACCAACTAGCTGCAGCAATTTTACACTCCCGAAGTAGGATTTCTCACAGTGATTTCTCTTACACCAGACACTGATAACTGGAAGTCTTTTCTTAACATGCTTCCACTGCTTCTGATGCTTGTACTTGCGCTTTACTTCCTTCTTAGTGACAAGCTTCTTCTTGATTCCAAGCGTTCCCGAGTCAATCTCCAATGCTCTGAATCTCCATCCTCTAAACTTAGTAAACGTCTTCTCCTTACTCTTCAGATTCCCAGAAAACACAATTTGGTTACTGAAACAAGTGTCACTGATTTCTTGTTTCTGCTTAGCCTTGTGTTTCTTCCATTTTTCACGCTTCTTCAAATCTGTCACATGACTCCGTAACTGCTTTGCAAGCTCTGGCACCTGCTTGCTCACCATCTCTTTCTCATTCGTTGTTTCTCTTACATCTCCCTCAGCCATTTGTTCGAACACCTGGTGGGCACACTTCTCCCTCTTGGTCTCAAGCAACTTCTTGCTTGCATCTTTACCCCTCTCAAAGTACGGCTCCACTTTTCGATCCCAACAAATTAAGGTTTTACCATTTTGCGTCTCTTGCGAAGCCACTTGATGATCATCCGCAAGTTCATTCTTCCTCTCAAGTGTCAGCTGAATCGGTTCCAACAGTGGACATAAACTCTTCAAGGATCCTTCAACATGACCCAGATCCGAGTCTTCTGCAGCAAACGTCTCTTCCTCCCGTGATTTCTTCGCCGCATCTTCTTCATCCTCACGTTCAATCATGCGACGGCACTCTTCCAGCATCTCCAGTCAGGCCTTCCTTTCCTCCTCAAGCGTTCTCACCGGCCTATCATAGTTCACAAAGGCCCGGATCTCTTCTATCTCCTCCATCGAGGTACCACCCGCCAAAGCGATTTCGATCCATCGCTCGGTCCAGTACTTCTCCATCCGCTCCAGGTATGAGGATCTGCTACACCGCTCTTGGACAACCATGGCCGGCTTCGGGAACCTCATGTCCCTTTCCGGTTGTTGCTCCACAACCAACGGTCTCATCCTCCTCACGCCCTGTTGCATCTGGTTCCACACTTGATCGATTTCAGATCTCGTCGACATGGGGTCTCCGGAATCGAACGGCTCTGATACCATT
>A03:4903106..4907321_INT#LTR/Copia
TGGTATCAGAGGGTTCTATATCCTGAACCTAGCAACGCTTCTCTTCTCTCTTTTCTTTTCTTTTCTTCTTCTTCTTTGTCAAATCTCGATCTCTTAAATCTCTCTCTTCTACAAACAATGGCCGCTCCTGTTCTTCCACACGAACGCGCCTATGGCGTCACCAACATCAAGCACTACATTCCCTTCCTTCTCGACATTGATGATGGTAACTATGACGCATGGAAGGAGCTGTTTCTCACCCACTGTCAGAGCTTCGACGTCTCTGGACATCTCGACGGGACTCTTCTTCCTGCTGATGATGCTGATGTTGCTTGGAAGAAACGTGATGGGCTAGTCAAGCTATGGCTATATGGCACTCTCGCGAAGGATCTGTTCAAAAGCACCTTCAAAGCCGGTGGAACCTCACGCGAGATCTGGATCCGTTTGGAGAACTTCTTTCGCAACAACAAAGAGGCTCGAGCGATCCAACTGGATCATAAGCTTCGCACACAAGAACTTGGAGATCTCTCGATTCACGCTTACTGTCAGGAGCTCAAATCAGTAGCCGACTTGCTCGCCAACCACGATGCCCCCGTTACAGAAAGAACTTTGGTCACCTACTTGCTCAATGGTCTTAATGGGAAGTACGACAACATCATCAACGTCATTATGCACCGTCAACCATTTCCAACCTTTGACGAGGCTCGCTCCATGCTAATCTTGGAAGAGGAGCGTCTTGGCAAAGGAAAGAAAGCGCTATCCCACAAAGATGAGTCGGCGTCGTCACCAAAGGTTCTCGCTGCTTCCGTCTCTTCCAACGAGCAGAAACCACCACAACAGACCACTCAACGAAGCTTCACAAACAGAGGAAATGGACGAAACAGAGGCAGAGGCAGGGACGCCAAAACAACTACCAGCCACGACAACAGTTCATGAACTGGAACGCGCCTTACTGGCAGAATGCATATCCGATGTGGCCTCAGCAGCAGTTCAACCCTTGGACTCAAATGCCGCATAATGCTTACCCGCAATCGGAATTCTAGGCCCGCGACCACAACAATCTATCCCCCAAGGACCACACGCCAATGCAGAACAAAAGCCAGTGCCTACGATGGACTTTGCAACCGCGTTCAATACCATGACACTCATTGACCCAACTGATAACCAGTGGTACATGGATTCCGGCGCAACTGCCCACCTCAGCAACACGGCAGGTAATCTTAAGTCTGTAGTTAATTCTAGCATCGGAAAAATGGTCACTGTTGCCAATGGTGGTAAGGTTCCAATTAACTCATCGGGCTCTATTTCCTTTCAAACACACACTCGCCCTCTTGCATTGAAATCTGTTCTTGTTACTCCTTCGCTGATCAAAAATTTAATCTCTGTTCGTCGCTTTACTAAAGATAATTCTTGTTCTGTGGAATTTGATCCTTTTGGTTTCTCTGTGAAGGATCTTCGAACGCGGAATACGATTCTCCGCAGTGATAGCGAAGGGGACTTATATCCGCTTCTTCCAGCTTCTAATAATGCGCTGACGCAACCTTTTGCTTTTCTTACTACTTCTTCTGATGTTTGGCACCGTCGTCTGGCTCATCCCAGCGACGAAACTTTAAATTTGTTGCTTTCTCATTCTGTTTTGTCTTGCAATAAACGTGATTTGCCTCATTTATGTTCAGCTTGTCAACTCGGAAAACACACAAAACAACCTTTCACCACCTCAAAAACGATTGTCAACAATCCTTTCGACATCGTACATTCTGATTTATGGACATCGCCAATCCAGAGTCTAAGTGGGCACAAATACTATGTTCTCTTTCTTGATCACTTCTCCCACTTTCTCTGGGTCTATCCCTTGCGGTACAAACATGAAACCTTCTCTAAGTTTCTGCACTTTTCAAATTATGTGAAAACTCAATTTGGCAGAACTATAAAGTCATTACAATGTGACAATGGAGGAGAGTTTAACAACTCAGAGTTTCATGAATACTTTGCTTCCAATGGGATAACTTTCCGTTTCTCCTGTCCACACACATCTCAACAAAACGGAAAGTCGGAGAGGATGATACGTACAATCAACAATGCAGTACGCAGTCTCCTCTTTCAAGCAAACCTACCATCTTCTTTTCTGGGTAGAGGCGCTTCACACGGCGGTCCATACTCTAAACATCTTGCCTTCTAAAGCTATCGCCAACAAAATCCCTTTCTCGGCTTTATTCAACAAACCGGTATCATATTCTCACTTAAAAGTCTTCGGCTGTTTATGTTACCCTAACCTCAATCACTCTCACTTACAAAAGCTTTCTCCTAGATCTTCAAAATGTCTTTTTCTAGGCTATCTAGCTAATCATCGAGGGTATAAATGCTACGATCTATCAACTAGAAAGATCATCATTTCACGCAATGTGAACTTCGACGAAAGTGTCTTTCCATACGAGGATTCAAAACGTAAACCTGAATCAACGTATGACTTCCTTTCTTCTGACGTCGAACCCTCTCCTCTGTTTCACCAAATACTGGTCTCCTCTCCTGCGGTCCAAACTTCAACGGCCGCAGTACAAACAGAAACAGAGGTGCCAACTCTCCCAACCCAAGCGGTGCGAGAGGCTCCAAGGCACTCCATGTCAACTCGTTCTAAGCATGGAATCACAAAGCCTAAACACATCATCTCTCTTCTTACTCAAACACAATCTCCATTACCAAAAGGCCATCTTCAAGCGCTCGATGATCCAAATTGGAACCCGTCCATGCATGTTGAGTACGATGCTTTTATTAAAAACAAGACTTTTGATTTAGTGCCTCGTCCTCCTAACACTAACATTGTGCGATCTATGTGGCTTTATAAACATAAGTACGATGCAGAGGGCAACTTTAAAGGTCACAAGTCGCGCTTAGTGGCAAATGGGAAGTCTCAGGAGCAGGGTGTCGATTTCGACGAGACGTTCAGTCCGGTAGTCAAGCCGGTCACTATACGAACTGTGTTACATCTTGCTTTAACTAATAATTGGCAGGTGAATCAGCTAGATGTACAAAACGCATTTCTACATGGAACATTAGACGAGGACGTGTACATGTTTCAACCTCCCGGCTTCATTGATTCTTCAAAACCAAATCATGTTTGCAAGTTGAATCGCTCTATCTACGGATTAAAACAAGCGCCGAGGGCCTGGAATGCAAGATTTGTTAACTTCATTACAGCAAATGGGTTCATACAATGCAAATCTGATACAAGCTTATTCATTTACAAGAAGAATGGCCTCATGGCCTATCTTATCCTCTACGTCGATGACATTATCGTGACTGCATCCACCACCACTCTTCGCGACACGATCATTCAAATCCTTAAGTCTGAGTTCCCCATGACAGACTTAGGCCGCATCAACTCGTTTCTTGGCGTCTCCGTAAGGTTCAACGACAAAGGCATCTTCTTGAACCAATCTCAATACGCAGATGACATCATCAAACGCGCCGGAATGGCTGAATGTAAACCGTGCACGACACCAGTGGATCTCAAATCAAAACTCGCAGACGATGATGGCAAACCGGTCGCAAATGCAACGGAATATCGAAGCTTGGCAGGGGCGTTACAGTACCTGACTTTCACAAGACCTGATATCACGTACGCGGTCCAGCAACTCTGCCTGTTTATGCACGATCCTCGTGAGCCTCATCTGGTTGCATTGAGACGTGTAATCCGTTACTTGCAAGGCACGAAACAAATGGGCCTGCAGCTGCTCAAGAAACAGAGCATGAAGCTCACGGCGTACACAGACGCTGATTGGGCGGGCTGCCCTTCCACACGTAGGTCAACGTCAGGCTTCTGTCTTTACCTGGGCGACAACCTCATCTCTTGGTCGGCAAAACGACAGCCCACGGTATCTCGCTCCAGCGCCGAAGCCGAATACAAAGGTGTTGCGAATGTTGTGGCTGAATCGTGTTGGCTACGCAATCTCCTACTCGAAATGGGAAGACCCCTACAACAAGCAACAGTGGTCTACTGTGATAACGTTAGTGCTGTCTATCTCTCCAGTAATCCGGTTCAACATCAACGAACAAAACATATCGAGATAGACATACACTTCGTACGCGAGAAAGTCCTCATGGGACAGGTTCGTGTCCATCACATTCCTTCCAGCCTGCAGTATGCGGACATCTTCACAAAGGGCTTGCCGTCATCACTCTTCTGTAGCTTTCGGTCCAGTCTTGGTGTGACAGAGCCCACGCTGCAACTGCGGGAGGG
>A03:633363..637627_INT#LTR/Copia
TGGTATCAGAGCCCTATAGGTGAAAACCTATTTTTTTCTTTTCTCTTCCGCCTCTCTTCTCCCAAATCTCGTTTCTTCTTCTTGTCTCAGACCTAACTTTCTCTCCAAGTATCAATGACAATGAATGAACACACGGCTGAACGTACGGTTGTGTTCAATCCCGATGATCCACGCACCACCCTGCTCTCGGTCAACATGTCGAGCGTGACCAAACTCACCACGACGAACTATCTGATGTGGAGTCGCCAGATCCGTGCGCTTCTTGAGGGTCATGAACTTCATCACTTTATTGATGATAACAACACCGCACCTGCTCCGACTATTAATGTTCATGGCGAGGCTCAACCAAACCCGGCGTTTGCTCCTTGGAGGAGACAAGACCGGCTTCTCTACAGCGCTATCATAGGTGCGATCACCTTACCGGTTCAGACCGTCGTCTCCAGCGCAACAACAACAAAAGAGGTGTGGACTATTCTCCTGTCTACCTTTGGCATTCCGACTCGTGGTCATGTGCGCCAGATCAAAAAGCAAATTGAATCTTCTGTCAAAGGTACCAGGACCATTAGTGAATATCTGCGCCTAGTTAAGTCCAAGGTTGATGAGCTAGCCTTGCTCGGCAAGCCAATGGATCCAGAAGATGTTACTGAGAGAATTCTTGATGGACTCCCTGAGGAGTACAAACTAGAGATTGATGCTATCAACGGCCGTGACACTACGATCCCGTTCACTGAGCTATACGAAAGACTCATTAATCGCGAGGCCATGCTCATGTGTAAAGACTCTTCTGCTGCGACTCCGATTGTGGCACACGCTACTGATGCTAGACCACGCTCTCACTGGAAGAACAACAACAACAATCACAACAACTATTCGCAGAACAGAGGGAATCAAGCCACATTTCAACCAAGGTTTAACAAACCTTATCTTGGCAGATGTCAAGCATGCGGCACACAAGGACATAGTGCCAAGTATTGTCCACAGTTCCGTCTTGTTCGAGGTGCAGCAACGCCACCACAAGCGACTGCAATGCGACCTCAACAGTCTTGGAACTCTCAACAACTCAACCTGGCGTGGCATCCTCAAGCTAATCAAGCAATCATGCCTTCTCCGATGAATCAACCAATCATGTCTGATGCATCTACATGGCTCTTTGATAGTGGCGCTTCCCACCACATGACATCTGACTTGGCTAATCTGTCTCTCCACAATCCTTACAGTGGCGGTGATGGTGTCTTACTCGGTGATGGGTCAGGCCTCAACATCTCCCACACTGGTTCTTTATCTCTTCCTTCTTATACAAAACCTTTCTTTCTTAATAGTGTATTATGTGTTCCATCGTTACAAAAGAACTTAATTTCTGTGTTTCAATTATGCTCAACTAATGGGGTTGCTGTCACGTTTACTCCAACTTACTTTCAGGTGAGAGACTTGCAGACGGGGGCTCTTCGTCTGGAGGGCAAGCCTAAAGATGGTACCTATGAATGGCCGCTTTCAAAAACCTCTAAACCTCCTTCTCTTGCGTTTGCTTCAGCTGTCAAGACCACTATGTCTGATTGGCACTCGCGTCTTGGTCATCCTGCTTTTCCAATTCTTCAAAAACTAGTTTCTATTTATCAGTTACCTACTACATCTAGTGTTTTAATGGCTTCTCCATGCACTTCTTGCTCTATTAATAAAATGCACAAGTTGCCTTTTAAAAATTCTACTTTGCGATCATCTTTTCCGCTTGATATAGTCTTTTCAGATGTGTGGACATCACCACAAATTTCAGAAGATGGTTTTAAGTATTATGTTATCTTTGTAGATCATTTTACACGCTATACATGGTTATATCCATTGAAACAAAAATCCCAAGTGTTTGATGTTTTTACTAGATTCAAAGTCTTGGTTGAAAATCGATTTCAAACCAAACTTAGAACTCTATACACTGACAATGGGGGTGAATATATAGCGTTAGCATCCTTTTTAGCTTCTCATGGCATCTCTCATATGACAAGTCCACCGCATACTCCAGAACATAACGGTATATCGGAGCGTAGACATCGACATATAGTCGAGACTGGTCTTGCTCTGTTATCTCATGCTTCAATGCCTAAATCGTTTTGGACTTATGCATTTGCTACGGCTGTCTATCTTATAAACAGAATGCCAACTCCGGTTTTAAATTTTCAAACTCCTTTTCAAAAGTTACATGGACATGTTCCAAATTATGAAAAACTTCGGATCTTTGGCTGCCTGTGTTTTCCATGGCTTAGACCATATGCATCTAACAAGCTTGATGCACGATCGACACCTTGTGTCTTTCTAGGCTATTCAATAACACAGAGTGCCTATTTCTGTTTTGATAGAGAAACAAAACGGATTTATACTTCGCGTCATGTAGTTTTTCATGAATCGGTTTTTCCATTCTCTATTTCTTCTTCAAAAGTTTCAACAGAGGATGATCAAGACGTCCCCACTCGCTCTCATCCTGTTGTCTCTCTTATACCGCAACCGGTTCCTCATGCTGAACCCCCACCCGCAACAAACCCACCTCAGCCTAACCCTCCTGCTACTACCACTCCCAGCAACACTCCACCCTCGATGTTCCTTTACCTCCTCCATCTATACCACCTTCAACCCAACTTCCTCAACCTACTCGCGCGAGTACTCGTACCCGGAAACCAGTCCAAAAACTAAACCTTCATACTACCACTACCTCGCTCTTGGAACAGATTCCTAAAACAGTTGCTGAAGCCCTCAAGAGCCCCCATTGGCGCAAAGCTATGAGTGATGAGTTTGATGCTCAAACAGGGAATCATTCATGGGATTTAGAAACACTCACTGAAGCAGCTAATCATGTTAATGTTGTAGGTTGCAGGTGGATCTTCACCATAAAGAGAAACGCAGATGGCTCCATAGCTCGCTACAAAGCCAGACTTGTTGCCAAGGGTTACACTCAAAGACCAGGTGTCGATTATCATGACACATTTAGTCCAGTCGTGAAGCCGGCCACAATCAGGACCATTCTCAGCATTGCAGTTACTAAAAATTGGAACCTGCGTCAACTTGATGTCAACAATGCATTTCTTCAAGGTCATCTCAAAGAAGATGTCTACATGATGCAACCCCCAGGTTTTATTGATAAAGATAATCCCACTGCAGTGTGTAAGCTCCGGAAGGCTATTTATGGACTTAAACAAGCCCCACGGGCATGGTACAATGAGCTCCGCACGTTTCTTCTCCAGTCTGGTTTCAAGAACTCAGTAGCGGATGCCTCTCTCTTTATCTACAACAAGAATGGGGTTCTCATCTACATGCTTGTCTACGTAGATGATTTGATCATCACTGGAAACAGTCCCTCTCATACATCCCGGTTTATCGAATCCTTATCTCAACGTTTTTCTTTAAAAGATTTAGATGATTTGTCGTTCTTTCTTGGCATAGAAGTAATTAGGACAAAGGAGGGAATGCACTTGAATCAAAGTCGTTACATATTAGATCTTCTACATCGTACAAAAATGGCTGACTATCATTCAATCAAGACACCTATGTGTTCTAACACTACTTTAACGTTGTCTTCAGGTACTCCTTTGGCTGATCCTTCAGAATATCGAGCAGTAGTCGGCAGCCTCCAGTATCTCTCATTGACGCGGCCTGACATCTCCTTTCCAGTAAATAAGCTGTCGCAGTTCATGCACAAGCCCACCACTGACCACTGGCAAGCAGTCAAGCGCATCCTTCGTTATCTTGCTGGCACAACCACACGCGGCATCTTTCTTCCAGCTCACAACACTCCTAGTCTTCACGCGTTCACTGATGCGGATTGGGCTGGGAACCGAGACGACTATACTTCCACTGGTGCTTATATAGTCTATCTTGGTCGTCACCCTATTGCCTGGTCATCTAAGAAACAAACTGGTGTAGCTCGATCATCAACAGAAGCAGAGTATCGGTCTCTTGCATCCACTACAGCTGAAGTCTGCTGGCTTCAGTCTCTTCTGTCCGAGCTTGAAGCCCCATCTCCTACTAAACCAGTCATCTACTGTGACAATATTGGCGCTACATACCTTGCTGCCAATCCGGTCTTTCATTCCAGAATGAAACATCTTGCTCTTGACTATCATTTTGTTCGACAATTTGTGCAAAGCGGTGAACTGCGCGTATCTCACGTCAACTCAGCTGATCAACTTGCCGACGCACTGACGAAGCCATTACCTCGCACACGGTTTGATTCTCTACTAGTCAAGATCGGACTCTCGAATGGCCGTCCGTCTTGAGGGGTG
>A03:7351842..7356310_INT#LTR/Copia
TGGTATCAGAGCTTGAGTGAAGATCAAAATTTCTAAAAAAAAAAAAAGTATGAGTAAAGATGTGGCAACAGTCGCCGGTGGCGGTCACGAGATCAATAACAAAATGTTCTCGCCGTATTTCCTAGCAACATCTGATAACCCAGGCACGTCGATCTCTCCAGTCCAGTTGACAGGAGAGAACTATGCAGAGTGGTCGTCGGAGCTAGAGAATGCGCTTCGTGCTAAGCGCAAAACGGGTTTCATTGACGGGTCGTTGGTGATGCCTGATGAAAAGGTTAATCCCACAGAAGCAGAGATGTGGAAGACGGTCAATTCAATGATTGTGGGTTGGATCAGGGCGTCGATCTCGCCCACAGTCAGATCAACGGTGACTTTCACGACAGACGCGTACAAGATGTGGAATGATCTGAAGAGAAGGTTCTCCGTGGGCAATGCGGTACGAGTACATCAGCTGAAGGCGGAGTTGGCAGCCTGCAAGCAGAATGGTGCGAGTGTGATGGAATATTTTGGGCGCTTGACTCTGAGGTGGGAGGAGCTGTTGAGTTACAAACCACTTCATGCGTGTACGTGTGGCGCTTCAGAGAAGATCGCTCAGGATTACGAAGAAGAAAAGGTCCACGCGTTTCTGATGGGGCTTGATGATGCTCGGTTCGGTAATGTGTGTACTAACATCATTGGGCTTGAGCCGCTTCCTGATCTCAACTCAGTGTATCAGCGGGTTGTGAGAGAAGAGAGGCGTCTGTTATCGTCTCGTGTGGAGTCTCGACAAGAAGCTGTAAGCTTTGTGGCGAAGGCTGAGTCGACAATGGAAACTGCGGCCATGAATGGTCTCGTTGCAACGACAGCACGGGGCCGTGGAGGAGCAGTGGTGTGCTCACATTGCGGTCGCTCAGGTCATGAGAAGAAGGACTGCTGGCAGATCATTGGCTTTCCGGAGTGGTGGACCGAACGCAGTCGTGACGGAGATCGTGGTGGTCGCGGAAAAGGCCGAGGCAGAGGACGAAACCAACCTCGTGCTCATGCTGCTCAAGGTTCAGGGGGAGGTGTGTCACCTCTTACATCGGAGCAATGGGCGTCATTGACAGCGCTTTTGGAGCAGCAGAAACCGCACTCGATCCCGGATAAACTCAATGGTAAGAAACAGACGGGCGAGGTGATTCTAGACACCAGAGCCTCACATCACATGACTGGTGATGAGAAGTTGCTGACTGATTTAAAACCAGTAGTCAGCTGTCCAGTTAGTTTTGCAGATGGTAGTCAGGTGTTTGCGTCTATGAGTGGTTCTTTGCGATTGTCTGAGACTGTTACCTTGTCTCATGTTTTGTTTGTGCCAAATTTAAATTGCACACTGCTTTCAGTCGCGAAACTACTTAAGCAAGTTGGTTGCTTTGCGATTTTTACTGACACTCTCTGCATTTTACAGGACCGTTTTACGAGGACCCTGATTGGAGCCGGTGAGGAACGTGACGGGGTCTATGTTTATCGGGATATCACGATCGCAAGAGGGCACAGAGTTAAGGCTGCTGAAGACAAGACTTTGTGGCATCGGAGATTGGGACATCCCTCATTTGGTGTTTTAGGAAATTTGCCTTTTGTATCTGGTGTTTTAAACAGTTCTGACAAGTTCGGAGGCTGTGAAATTTGTTTTAAATCAAAGCAGACTCGAGGGGTTTTTGCCGAGAGTATTAATAAAGCTTCAGTTCCTTTTGAGTTAATACACGTTGATTTGTGGGGACCGTATCGCGAACCATCTTCGTGCGGGGCAGTCTACTTCTTAACCATAGTTGATGATTTTTCGAGAGCGGTCTGGATCCATCTGTTGCTCGAGAAATCTGAAGTAAAGACTGTACTACCAAACTTCTGTAAACTGGTCCATAGACAGTTCGGACGCCTGGTGCAAAAGGTCAGAAGCGACAACGGCACTGAGTTCATGTGCCTGTCCAAGTATTTTGTGGAGAATGGTATAATACACCAGACTTCATGCGTTGCAACGCCTCAACAAAATGGTAGAGTCGAGCGTAAGCATCGTCACATTCTCAACGTCTCGCGATCACTGTTGTTTCAAGCAGACTTGCCCGTGAAATTTTGGGGTGAGAGTGTGCTAGCTGCAGCGCATGTTATCAATAGAACTCCATCAAGCTTACTCGATGGCAAAACACCTTATGAGTGCTTGTATGGAAAGCCACCATCTTACACAGACATTAAAGTCTTCGGCTGTCTGTGCTTTGCTCATAAGATGTTGCGAGATAAAGATAAGTTTAAGGAGCGTAGTCGACGATGCATATTCGTGGGTTATCCATTTGGTAAGCGTGGGTGGAAGTGCTATGATCTTGAAACACATGAGGTGTTTGTCTCCCGAGATGTAGTGTTCAGTGAGGCAACCTTTCCATACAGCGTGGAGAACACGATCGTGTTACCAGATCACACAAGTACTCCGGTAGCCGTGGATGCCGATCTTGGTGATTATGAAACAGCGCTAGCAGTGATGGACTGCAGGGGGAGTCAATCACAAGAAGCTGCGAGAGAAGTACCAGTCTCTGAGGAAAGGGGTGCTCGAGTCGCTGCTCCTGTAGTCACTGGTGTGTCTGAAGCTACGAATGTTGAAGTCGTAAGTTCAGAATCTGTACCTACGGAGGAACCAGAACCAGTTGTTGACGCAGCATCTGCACCCGAGCCAGTACAGGAGCTCGGAAGAGGACATCGAGTACCGCAGGCATCAGTCAAGTTAAAAGACTACATCTGCTACAACTCGCAATGTCTTCCTGATAAACATAAACCTGTCTCGCCCTCACCATCACCGCCTCAATCATCGTCCTCTACAAATGGTCCAGGTACCAACACCTCTCATCCAATATCGGCTTATGTTTCTGATGCGGTTTTCTCAGAGAAACACCAAGTGTTCCTTGCAGCTATAACCGCAGGGATCGAGCCGAGAAGTTTCAAAGAAGCGATGCGTGACCCTCGCTTCCGAGAGGCAATGTCTAGTGAGGTGGATGCACTCGAAAGAGAAAGGACGTGGGACGTTGTAGACTTGCCGAAAGGGAAGAAGGCATTGAGTAACCAGTGGATACACAAGATCAAATACAATGCAGATGGGACAGTTGAGAGATACAAGTCACGTTTGGTCGTCTGTGGTAATAAGCAAACCGAGGGAGTGGATTATGATGAGACGTTTGCACCAGTAGTTAAGTTGACCACCGTGAGAACCTTGTTGGAAGTAGGGGTGGCTTTGAATTGGGAGATACATCAAATGGATGTACATAACGCTTTTCTTCACGGTGACTTGAAGGAGGAAGTGTATATAAAGTTACCTCAAGGTTTTCAGACAGATGATCCATCGAAGGTGTGTCGGCTGAGGAAGTCCCTTTATGGGTTGAAGCAGACACCACGTTGTTGGTTTGCTAAGCTCACTAGCGCGCTTAAAACTTTTGGTTTCAAACAATCGTATGCAGACTACTCGCTGTTCACATATATAAAGGATGGGAAGTCGCTGAGAGTACTAGTGTATGTCGATGATCTGGTCATTGCAGGCAATGATCTGGTAATGCTGGAGAAATTTAAGGTCTATCTGAGTCAGTGTTTCAAAATGAAAGATTTGGGGAAGCTGAAATATTTCCTCGGCATTGAGATAGCAAGAGGACCGCAGGGTATGTTCTTGTCGCAGAGGAAATATGCACTTGACATCATAGCAGAGGCTGGCTTACTGGGTTGTAAGCCCGTGACTACTCCGATGGAGCAGAATCACAAGCTGCTCTCTGATAAGGGACCTTTGTACAAAGATCCAGCACGGTTTCGGAGGTATGTTGGTAGACTTGTGTATCTTGCCATTACACGTCCAGAACTGTGTTACTCTATTCATGTCTTGTCACAAGTAATGCATCAGCCAAGAGAGGTCCATTGGGATGCTGTAGTGCGCATACTGAAGTATCTGAAAGGGTGTCCAGGACAGGGTGTTATGTTGAAAGCGGTGAGCGATCTTCGGATACGAACGTTTTGTGACTCTGACTGGGCTTCGTGCCCGAACACTCGCAGGTCCTTGTCGGCTTTCATCGTGCTGCTTGGGGATTCACCAATCTTTTGGAAGATGAAGAAACAAGATACTGTGTCGCATTCATCTGCGGAGGCAGAGTACAGGTCAATGGCTGCAGCGCTAAGAGAAATGAAGTGGCTCAAACGATTGCTGGCAGACATGGGGGTCAGACATAACATGCCAATGGAGTTGTTTTGCGACAGTAAGGCAGCATTGTACATTGCCGCGAACCCTGTTTTTCACGAAAGAACAAAGCATATCGAAGCTGATTGCCATAGTGTTCGGGACGCTGTGCAGGATCGCTTGATAGTCACCAGATATGTTCGTACGACGGAGCAGCTTGCAGACATTATGACAAAAGCGTTGGGGAGTGCTGCATTTCACTATCTACTGTCCAAGTTAGGAGTTCGCAACTTGCACTCTCCTACTTGAGGGGGAG
>A03:8021414..8026111_INT#LTR/Copia
AGTGGTATCAGAGCGCAGGCTAGAAGAATCGATACGAAGGGAGCTGCGAAGCTTACAGAAGATCGGAGAGCGGAAGGAAAACTAGATCTCCAGATCCAGCGAGTCCAGAACTAGATCATCTAGATCTAGAAGGGAGCATCAGTCAAGATCGATCATCGCGAGATCGGAAAGAAGACTCAGAGCTCAGATCGAGATTCGCGAGACCTGATAAAGAAGATCGTAGTATATCAAGATCTATAGGGGAGTGTTCATTCTATCCTCTTGAACTCAACTCTTGCCGATAATCTCTTGTGCTGTTTCTTGGATAATATTGTTGATCCGAATCTAGAATAGATTGCTACTGATTTTTATCTTCCTGTTTGTTATATGCAGGTGATAATCAGATCAAGATCGAGTCAGTATGGAGCCAACACCAGGAAAGTTTGAGATGGAGAAGTTTGATGGCAAAGGTGACTTCGGGTTGTGGAAGTACAAGCTTCTCGGTCAATTAGAGATTCAAGGTTTGGGATCAGTATTGAGAGAGGAGAAAGGGTCAGTATCAGGAGATCAGAGTGACGATATAGATACGAAGGAGGTTAAGGTTGATCCCAGAGCTGCAGAGAAGGATATTAGAGTGAAGAATCTGCTGGGAACGTGTCTGAGTGACACCATCCTAAGGAAGATCATGCATGAAACCACAGCGTTGGGCATGTGGAAAGCTCTGGAGCAAGACTACCAAACGAAATCACTCCCCAATCGCATCTACTTGAAACAAAGCTTTGCAAGCTTCAAGATGGAGGAGAGAAAGTCAATAGAGGAGAATCTTGACACCTTTCTAAAGCTAATTGCGGATCTAGCTAGCTTGAAGATCATGGTGAGTGATGAAGACCAAGCGATACAGCTTCTGACGAGCCTACCAGCCCCATATGAACCATTAGTTCACACGTTGAAGTATGGAACGGGGAAGGAAACTCTAACGGTAAATGAAGTAGTCTCCTCCGCTTACGCAAAAGAGGCGGAGTTGAGACAGAAAGGCTCTCTCAGTAGATCAAGACAAGGATCAGAAGGTCTATATGTCGATAATAGAGGAAGAAATGATAAGAGAGGATCTAGAAGTAATAACTACAACAGAGGAAGGAGCAGGGGCTACGAAAGAGGAAGATCAAAGTCGGGGCCAAAGTTTGGACCAAAGGCTTGTTGGGTCTGTGGAGACGAGACTCACTGGAAACGTGACTGCCCACAGCGTAAGCAAGACCAAAACAAAGCCTCCACCTCTGCAAACGTGGCCATGAAGCTACCTACCTCGATAGCTCTAACGGCAAGCACTCAGGCTAGAGAAGATGAGTGGGTACTAGACTCTGGCTGTACGTTCCACATCACACCTAGGAGAGATGTGCTGTCGCAGTTTGAAGAGTTTGAAGGCAACAAAGTTCTAATGGGAAACAACACCTACTGTGTGGTGAAAGGACAGGGTTTGATCACGATTGATAATCCTGATGGAACCGTGGTAACTCTAGGCAAAGTAAGATACATTCCAGATATGGCTAGAAATCTGATCTCCTACGGGCAGCTAGAGCAGTCAGGATGCAAATACGTGGGCGCAGTTCTACAAGGAAAATCAGAGAGTTCTGTCAGGAGTGTATGATCAAGGCCTCTACTACTTACAGGGAAAAGTAAGAAAGGTCGACATGAGTGAAACATGCAGCGCAGTCGACACTACGAGCAGATGGCACTCTCGGTTAGCGCATATGCCAGTCATCTATGGAGATACTGGTAAGGAAAGGTCACCTGAAGAAAGAAGAGATAAAGTCAAGTCACTGGTGTTGTGTGAATCATGTGCAATGGGAAAGTCTCATAAACTGAGTTTTCCAAAGGCTAAGCACACAACAAAAGGAATACTCGACTATGTACACTCAGACTTGTGGGGATCACCAAACGTGACTCCAAGCCTGTCTGGATGTAAGTATTTTCTAACATTCATAGACGACTACTCAAGAAGAGTCTGGATATATTTTCTCAAGACAAAGGACGAGGCATTTCAGAAGTTCGAAGAGTGGAAGACCTTAGTTGAGAACCAGACGCAAAAGAAGTTGAAGTGTCTAAGAACGGATAATGGATTAGAGTTCTGCAACAGCAGGTTTGACAAAGTATGTAGAGACACAGGAGTTAAGCGTCATAAGACTTGTCCCTACACACCACAACAGAACGGAGTCTCTGAGCGTATGAATAGAACAATAATGGATAAAGTGAGAAGTATGCTTCATGAGACAGGCTTAGGTGCAGAGTTTTGGGCTGAGGCAGCTTTGACGGCAGTATACATCATCAACAGGTCGCCTGGCTCTGCGACAAACTTCGAAGTACCAGAAGCATTGTGGTCAGGATCTGAGCCAAGATATGACCACCTGAGAAGGTTCGGATGCCTATCTTATGTTCACACAGTCGCTGAGAAGACTAGTCCTAGAGCAACAAAAGGAGTTCTACTTGGATATGCACTGGAAACTAAAGGCTATAGAATATGGCTTCTAGACGAAGAAAAGGTTGTGATAAGCAAAGACGTGGTGTTCAACGAAGAAAAACTCTTTAAACAGCGAGAAGAGACTACATAGGTTACAGTTGAGAGCAACAAGCCACAGAACTCTAAAAGAAAGGTTACGTTCAAAGAACTGGAAGAGTTTGAACCAACTAAAGATGAAGAGGTAGAGTCTTCAGCTCAAGGTGGAGCCGTTGGAGTTAAAGATCCGATAAACCAGTCAGACTCTAGTGATTCAGAAGACAGTGATGAGGCTACGTATCAAGAGGGTGATGAAAGTCTAAGTGACTATATTCTAGCAAGAGACAGAGTTAGGAGGAAGATAAAGCCTCCATCAAAGTATGGAGATACGGACCTCGTAGCATATGCTCTTGCAAGTGCAGAAGAAATAGAAACAGAGGAGCCAAAGTCATATGCTGAAGCCAGAAGAAGTAAAGACTGGAATCTATGGAATGAAGCAATGTGTGAGGAGATGGTTTCACACGATGTGAACCAAACATGGGAGCTCACAGATAAACCTAAAGACCAAAAGGTTATAGGTTGTAAATGGGTTTATAAATATAAACCTGGCATTCCAGGAGTAGAGGAACCAAGATACAAGGGTCGCTTGGTGGCAAAAGGCTATGCACAGGTAGAAGGCATTGACTATAATGAAGTTTTTGCCCCGGTAGTCAAGCACGTATCTATAAGGTTGCTTCTGTCAGCAGTGGTCAACTTTGATATGGAGTTAGAACAAATGGATGTCAAAACTGCGTTTCTTCACGGAGTTCTACAGGAAAGGATCTACATGACTCAGCCAGAAGGGTTCGTGCATAAAGGGCAAGAAGATAAAGTCTGTTTGTTGAAGAAAGCGTTGTACGGGTTAAAACAGTCTCCTCGTGAGTGGAATCATAGGTTTGATGAGTTCATGATCAGAAAGAAGTATAACATGAGTCAGTATGATCCGTGCGTTTACTTAAAAGGGAAGTCAACTGAGTCCAGAGTGTATTTGTTACTCTATGTGGATGATATTTTGATAGCATCACAGAGCAAGACAAGGTAGAAAGATTGAAGCAGCTTCTGAAGTCAGAATTTGAAATGAAGGATTTGGGTCCAGCTCGACGTATTTTGGGTATGGACATTCTGAGAGAAAGAAGCAAAGGGACTTTGAGATTGTCACAGGAAAGGTACTTAGATCAGGTTCTGAAGACGTTTGGCATGCAGGACGCAAGCTCAGTTCAGACCCCGATAGGGTCACAGTTCAAGTTGAAAGCTATTTCTAAGCCAGAGGAAGCAGAACAAATGAGAAAGATGGAAGGAGTCCCTTATGCCAGTGCAGTATGGAGTCTTATGTATGCAATGGTAGGTTCAAGACCTGACTTGGCGTACGGTTTGGGACTGGTAAGTAGGTATATGGGAAAACCAGGAACAGAGCACTGGGCAGCTGTAAAATGGATAATGCGCTATCTAAAAGGAGCTGCGAGGTTGAGTCTATTGTTCTCAAAAGGTTCAGACTTTCAGGTTTGAGGGTACTGTGACTCAGACTACGCGTCAGATCAAGATCGCAGCAGATCAATCACAGGGTTTGTGTTCACTGTGGGAGGAAACACCGTGAGTTGGCGTTCATGCTTACAAAAGGTGGTGGCTTTGTCGACAACGGAGGCTGAGTATATCTCGCTATCAGAGTCAAGCCGAGAAGCAGTATAGTTAAAAGGAGTTTGTGAGGAACTGGGTTTCAAACAAGACGCAGCGGAGATATACTGTGACTCGCAAAGTGCGATTTACTTAGCAAGAACAACATGTTCCATGAACGTACTAAACATGTTAGAGTCAAGTATAATTTTGTCAGGGAGTTGGTGGCACATGGTTTTGTGAAGGTGCTCAAGATTCACACGTCTAAGAATCCGGCTGATGCATTGACAAAGGTACTACCAGGAGAGAAGTTCAGTGATCATCTAAAGTCACTGAACGTGACTGAAGTCTAGAAAGGTTACGTTGGCCAGTATCGTCTTAAGTCGTCTCAGCAGGGATAGACGATACAGAGGCAGGAGTCTAACAGTGGTCGATTGTTAGAGGAGTTATTGAAGTTGAGGTTTGCTGAGGAATGTACAAGTCTGAGGAAGACTTGCAGGAGGTTATACCAGGATCGGGAATGCACTAATGATACCAAGGTGATGGTATCGCAAGGGAACAAGAACCAATGTGGAGTT
>A03:8239640..8252848_INT#LTR/Copia
CGTTATCAGCACGATTGTGCTCTCCACCTGAGAAATCTCTCTCAGCCGGCGTTCCCTTTTTCCGGCCAGCTCCTCCGGTGCTCAGCCTTTTCTCCACCAGGCGCTCAGTCTTCTCTCCACCAGACCACCTCTCTCTCTCCGCCGGAAACTCCTCTCTCTCTCAAATTCCGGCCAACTCTCACGGTGGTCCTCTCAGATTCTTGTGGTGAAAAAGGTAAACAAATCAAAACCTTGAAATCTAAAGAACACCATTATATCTGAAAGAAATCTAGGATCTATATGAATCCATATCTTATGAACAATCTATGGATTTAAAATATTAATCTTGTTTCTATGATCCATATGATCCATATGAAACTTGATTCTAAAACTATTTTGAATCCATAAAACTTAAAATTCTCTAAAGGTTCTATGTTTCTCTAAAAACTTATAAAGTTATCAAAATACCTAAAGATCTACATGAATCTTGTTTATAAAAACTTATGAATCACAAAATTATCAGAGAAAGCTTAAACCTTTTGATTCAATCCTTTTGTTTGGCCATTTTACCAGATGTGATAAACATAAGTGTATAATCTGGCCAAAACAAAATTCCATCAAACCCTTGCTATGCCATTTTCGGCCAGCTCCTCTAAAATCAGTCAACCCACCAATAAAATCGAAATTAAAATCATTCATTGCATATCCTTGACTTTTAATATTTGTTTTGTAACTATCAAAGTTTTAAAAAAACTTTTATGATTTTATATATGCATAATCGATTTTATTAAGTGCATATCTTTGACTGAAAATTATTTCTAAACCAACATATATCATACTGAATTTTGATCACATAGGTTGCTAGTTAAAATAAAACCTTATCTAGTTTCATCCTTGAACCTGATTCTATGAATAAACTATGTACTGATCATTTGCATACCTGATAGCATCATTTAGTAAATCATTAGATCGAACTTGAATCATCCATGAACTGACCTTTGCATGCATCCAACTATCATATTGTTAAAACTGGACATAGGTATCACATAATTGAATCCAATCATACATGTTCGCATAGCTTTAGCAATGATGATACTAATGCATCTGAAGTGGTTCATGTTGTTTGCATCTAAATGATTCACAGTGTTTGCATATAGTTAGACAAAATCGGTTTCTATTTAAAATTTAGTATATTTGCTTTATTTGAAATTATAAACCAAGTTTTAACCGATTTTGAAAATCTACTTTGGTTTACAAATATCTTGAACATTTTTATTTTCATGCATATAAAATATTTTCTGAAAATAAAATGCATAATAAACCATCATTAAATAAATCATCAATCCCCTTGGCATATAAATTCAAATCCTGAATTATATTATGAATCCTTACTCCTTTATGGATATTTGATTCAGATGTCGAAAATCAACAACCTTGAATATGCTTCCCTCAATCTCTCCGGAGATAATTACCTCCAATGGGAGCTTGATACCAAAATCCTCTTAAGGTCCAGAAACCTTGGCGATACTATCACTGAAGGCACTGAGCCATCAGACAAGAATAATTACAAGGCAATTGTTGTCATTCACCATCACCTTGCTGAAGGTCTCAAGGACCAGTATCTCACAATTGAGAATCCTCTGGAACTTTGGACAGAGTTGAAAACCAGATTTAATCATCAGAAAACTGTGATATTGCCAAAAGCCCTTTATGATTGGAGAAACCTGAGAATCTAAGACTATAAGTCTGTGGAAGAGTATAACTCGGCTTTGTTCAAAATAGTCTCAAAGTTGAAACTTTGTGGTGAGACTATTACTGATGCTGATATGTTGGAGAAGACATTCTCCACATTCCACACCAGCAATGTTGTGCTTCAGCAACAGTACCGAGAGAAAGGTTTCTCCACTTATGCTGCCTTAATCTCTTGTTTGTTGCTAGCTGAGCAAAACAATGAGTTGCTCATGATGAACAGTGAGCTAAGGCCTCCTGGTGCTAAATCATTGCCTGAGGCACATGCGGCCATAGAGCCAAAGGATGAGACTCCAAGAGAGTCATACCGTGGTCGCATGAGAGGCCGTGGTAGATGGCAAGGTCGTAACCGTGGGTTTCAACCACGTGGCAGTGGATTTCAACCACGAGACCATCTTGGTCGCAGCCGAGGCCGAGGCTATAGCCGAGGTCATCAAGCTAACCATGGGTATAAGTCCGACTTCAAAACCCATGGCTCGAGCTCGACCAAATCTGCTTGCTATCATTCTGGGATGACCAATCATTGGGCTAATAAATGCAAAACTCCCCAACACCTTGTTAAGCTCTACCAGGAGAGCATAAAGGGCAAGAACTCTGAGGCAAATTTGGTCCATTATGATGATGAGAATGATCTGGACCATGAGGATGATCAAGCCCATGGCAAAGATGATCATGAGGATTTTGAGACTTCAGACCTCCTTACAAGTGGCTGAATATGAAGATTTCGATATCATATTGCTTTTGTCTTTGCACTTTGAATTCTTGATTTGGCTTTATGTTCTATGACTTTGGCAATTCTATTTATGAAATAAAGTTTTTACTTTATATATGCCTTATACAAAGTTGAAATTATTAAGAACATAAAACAAAGCCATTAAAAGACAAAAGATATTTTGTTAACCTCATTTTAAAGAGTGCCAAAATCAATACTATAGCAGGACCGGCCAGCCTTATTGAAGGCCATGGCCCGGCTCACTTAGTGATGCCTAAAGGCACGCATTTAGAAATCTCTAATGCATTATATTCTCCTAAATCAAAGAGAAATCTGTTAAGTTTCAAAGACATTCGCATGAATGATCTACATGTTGAAACTAGGGGCGAGGGAAAGAAAGAATTCCTCTTGATTTATGAAAATGCCCAAGGCCATAAGAAAGTCCTGGAGACTATCCCTGCTATATCAATAGGCCTCTATTGTGCCAATATAAAATCGAGTGAGGCTAACACTTCAATTCCTAATGAGTTCAGAGAAGCCTTTAAACAATGGCATGAAAGGCTTGGCCATCCTGGCAGATCCATGATGCGCAAAATAATCTCGAGCTCAACTGGCCATTCCTTGAAAGATAGGATAACTATCCCTATGAGCATTACATGTATTCCATGCTCACAAGGGAAATTAATAATAAGGCCATCACCTGGAAAGGTGAGTAAGGAAACATTAAACTTTCTGGAAAGAATACATGGTGATATATGTGGACCAATACACCCACCTTGTGGGACATTTCGATATTTTATGGTCCTCATTGACGCATCGACAAGATGGTCGCATGTTTGTCTATTATCATCTAGAAACTTAGCATTGGCAAGGCTATTGGCACAGATCATAAGACTGCGAGCCCATTTTCCAGATTTTCCACTAAAGACTATACGTCTTGACAATGCAAGCGAATTCAGTTCCCAAGCTTTTAATGATTACTGTATGTCCATGGAGGTAAGTGTGGAACACTCCGTGGCACATGTACATACACAGAACGGATTGGCCGAATCCTTCATTAAAAGAATCCAGTTGATTGCTCGACCATTACTCATGAGGTCGAAGCTACCAGTATCAGCTTGGGGACATGCGGTATTACATGCTGCTGAATTAATACGCATAAGGCCATCCAGTGAACATAGATATTCTCCATTCCAATTACTCTCGGGTCATGAGCCAGACGTATCCCATATCAAAACATTTGGATGTTCTGTGTACGTTCCTATTGCACCACCACAGAGAACAAAAATGGGACCTCAAAGGAGGATGGGAATATATGTTGGTTTTGATTCTCCAACCATTATTAAATATCTTGAGCCTACTACTGGAGATTTATTTAAGGCCAGATATGCTGATTGTCATTTTGATGAATCAGAGTACCCAACATTAGGGGGAGAAAATAACAAGCTGGGCAAAGAAATTGTATGGAATCAAACATCCTTATCATGGCAAGATCCTCGGACTCAATCATGTGATTTAGAAGTCCAGAAAATAATACATATGCAAAAGCTAGCTAATCAATTGCCTGATTCCTTTGCTGACCCGAAAAGAGTGACTAAGTCCTATATACCAGCTTGTAATGCACCAATAAGTATTGATGTCCAAGATGGACACAATCAAGTGGCTACAGAGTCTAAAGCACGTCTTAAGCGTGGTAGACCAATTGGTTCCAAAGATAAAAGACCTCGGAAACTAAAGAAAGGTGCGAAAGAAACCGAGGTCATAGATTGTCCAGACAAGGCCGAAATGGCCATACCTAAGGTACCAACCAATGAGACTCGGGACGCCGAGCCTCATGGTACTGAAGGTGCTAATGATGAGATCTCAATTAATTATTTATTGTCTGGGACAAGATGGAACCGGAAAGATGTCGACATCAATGATATATTTGCATACCAAGTAGCCCTTGATGTGATGGACTTAGATGAGGATCATGAACCCACGTCTATACTAGAGTGCACTCAAAGATCAGATTGGCTCAAATGGAAAGAAGCCATAAACGTGGAGTTAGAATCATTTAAGAAAAGGAATGTCTTTGGATCGATTATCCGGACACCTTATAATGTTAAACCAGTGGGATATAAGTGGGTATTTGTGAGGAAGAGAAATGAACATGGTGTTATTGTAAGATACAAAGCACGGCTTGTAGCACAAGGATTCTCACAAATACCAGGAATCGATTATGAGGAGACATACTCCCCTGTGGTGGATGCAACTACATTTCGATTTTTAATAAGTCTGGCCATCAAAGAAAATTTGGATATGCGGTTAATTGATGTTGTAACCGCATACCTTTATGGTCCACTGGATAATGAAATATATATGAGATTACCAGAGAGTGTTGAGCTTAAAGCTAATAAAGGTTCTCGAGAAGAACACTGCATAAGGCTGAACAAATCCTTATATGGACTTAAGCAAAGTGGTCGAATGTGGTATAATCGCTTAAGCGAATACCTTGCCAAAGTTGGCTATAAGAACGACCCTATCAGTCCATGTATCTTTATAAAGAAGTTTGCAAACAATGGATTTGTTATCATAGCAGTGTATGTTGATGATTTGAACATCATTGGAACCCCTGGGGAAATCGCCCAAACAGTTGAATATCTCAAGAAAGAGTTTGAAATGAAAGACCTAGGTAAAACTAAAGTCTGTTTGGGATTACAACTTGAGTACATAAAAGGAGGAATCCTTGTGCATCAAAAGGCATATACAGAAAAAGTACTCAAGAGATTTAACATGGACCAGACTCACCCATTGACCAGCCCAATGGTCGTGAGGTCCCTTGGAGTGGACACTGACCCATTCCGTCCTAAGGAGGATGATGAGAATGTCCTGGGTCCAGAAGTGCCTTACCTCAGTGCCATAGGAGCGTTACTGTATTTGGCTAGCCACACTAGACCAGATATATGTTTTGCCGTGAGCCTCCTAGCCCGTTTTAGTTCATGTCCGACCCAAAGGCACTGGAATGGAATTAAACATATCCTACGTTACCTTCAAGGAACTAAGGATTTGGGTCTATTTTATACCAATGAAACCAAAGATGGTTTAGTAGGCTTTGCTGATGCAGGCTACTTATCTGATCCACACCATGGTCGGTCCCAAACCGGTTATGTGTTCACTCATGGTGGTACTGCAATATCATGGCGTTCCATGAAACAAACTATAGCAGCCACATCATCTAATCACTCAGAAATCTTAGCCATGCATGAGGCAAGTCGTGAGTGTGTATGGTTGAGGTCTATGACCCAACACATCCGATCAGATAGTGGAATGGTCGAGGACAATGGTCCGACCATCATATATGAGGATAATGCAGCCTGCATTGCTCAACTCAAAGATGGGTATATCAAAGGTGACCGAACCAAACATGTACTACCCAATTTCTTCTTCACACATGAGTTGCAGAAAGCCAATGAGGTCAACGTCACTCAAATCCGGTCAAGTGAGAACTCAGCCGACCTCTTCACCAAGTCACTTCCCACCAGCACATTCAGGAAGCTCACGCAGCAGATTGGCATGCGAAGACTAATTGGCGCCGTTGCCAAATTCTGAGTAGATTTGAACATTGAGATTTAGTCACTTGCTTGAGACTAAGTCATTTTTATTTTCTTTTGTTACTGATTCTCTTTCTTCACCTCCCTTTAATCTACAGGTGTATGAACTTGAGGAGCAGGGGTCCATCAAACCTAGTTCCAATAGCTGCAGACATCAGAGCTTTAGAGAGAGAGTGTGCTAGAAATAGAAGAGAAGAAGAGCAACAGGCTCACTTGCAGAGATTGAGTACTGATATGGGAGACATACCTCAAAACCAACAGCGAGCAGCTCGACCCATTGGCACTTACGACCGCCCCAACATTCATGGTCATAGATTGGGAATCCGAGCACCCGCTGTGGCAGCCAACAACTTTGAGATCAAATCAGGACTCCTCAACGTGATCGAGAACAACAAGTATCATGGCTTGGCTCTAGAGGATCCATTTGATCACTTGGACAGGTTCGACAGCTACTGTGGGTTGTCAAAAACCAATGGTGTGTCCGAAGATGCCTTAAAGCTCAAGCTATTCCCTTTCTCTTTGGGGGATAAGGCACGTCAGTGGGAGAAGTCTCTACCCAGTGACTCCATCACTACTTGGGATGACTGCAAGAAAGCATTCTTGGAGAAGTTCTTCTCTACTTCAAGAACTGCTAAGCTGAGAAACGAGATTTCCAGCTTTCAACAGAAGAACTTGGAAGGCTTCAGTGAAGCCTGGGAGAGATTCAAGGGCTACCAAGCTCAATGCCCACACCATGGCTTTTCTAAGGAGAGCTTGCTGAGCACATTCTACCGTGGTGCTCTTCCTAAGTACAGAGCCAGACTGGATACAGCTAGCAATGGGTTCTTCTTGGGGAGAACTGAGGAGGATGCAGAAGAGTGGTTGACAACATGGTAAAGAGTGATGCAGTCTACAGTGGAGACCACGACAGAGGCAGTAGAACAGATGATAAGCAGACGAGGAAAGAGATCAAAGCTTTGGAAGACAAGATCGACCTACTCATTGCTGAAAAAGCACCCAAGAGCAGCTGAAGTTTGTTGGTAACTCCAAGCAGGAAGATCCACTTGCTGTCAATGAGGTTGAGGGTTTGGAAGGTCAAGAGGAGTTGTGTTTCATTAACAACAATGGTAGCTGGTACAAAAAGGAGCCCAACTTTCAGTACAACAACTACCAACAGAAATCCTATCCCAACAACCAACAGAGTGGTTATCCGCCTAGAAATAACCAGCAAGGCAGCTATCAGCCTCAGCAAAACCCCTCGTCTGGTTCCTCTGCTCCTCAAGAGAGCAGCACTGATACCTTACTGAAACAAATCTTGGAGTCTCAGACTAGAAGTGAGAAGCAAGTTGGTTATGAGTTGAAGAACCTTCATTCCAAGATTGATGGGAGCTACAATGAGCTCAACAACAAATTCTCACACCTTGCTTCTACAGTCAGGAATTTAGAGAATCAATTTGCTTCCATGAACACTCACCAGAATCGCCAGCAAGGATCTCTACCTGGAAAGTCTGACCAAAATCCCAAGGAGGCCAAAGCTATCACCCTTAGGAGTGGTAAGCAGTTACCTCCTAGAACCCTCACCAAGGATGCTGAGAAACTAGGTGAGGGGGTTGCCATCAACATAGATGATGAAGTGGTGATTGTTGATGAGAAGATCAATGACGAGATCTTGGAGAAGATAGTGGAAGCCAAAGGTAAAGGAAAGGTTGGGAAGAGAAGAAGACAGTAAAGGATGGTGAAGTTGTTACTCCAGCAAGTGAAAGTTCTTTTGTTCCTCCTCCTATGAACCCAAACTTCCATTCCCTGGTAGATTCAAGAAGCAGCTGCTAGAGAAGTACAAGGCTCTGTTTGAGAAGCAAATGAGTGAAGCTCAGGTTGCAATGCCCATCATCGATGCTTTCATGTTGATTCCTCAATACAACAAGTTCCTGAAAGATGTTGTAGCTGCAAAGAAGAAGGAGATGGAAGGCATGATGATTCTTACCCATGAGTGCAATGCCATCATCCAGAGGCTTGATGTTCCAGAGAAATTAGAGGATCCAGGAAGCTTCACACTACCTTGTGCTCTTGGACCTATGGTATTTGAGAAAAGTCTCTGCGATTTGGGAGCTAGTGTCAGCTTGATGCCTTTGTCTGTTGCAAAGAAGCTTGGATTCACTCAGTACAAGAAGTGTAGACTCTCTCTGGTGTTAGCTGATCGTTCAGTGAAGTACCTGTGGGCATCTTAGAGGACCTCCCTGTGAAGATTGGAAGGTATGAGATACCTACAGATTTTGTGGTGCTTGAGATGGGTGAGGAGGCTCAAGATCCATTGATTCTAGGAAGGCCATTCTTAGCTACAGCAGGAGCTATTGTTAATGTGAAGGAGGCACGATTGATCTCCATTTGGGTAAAGAGAACATCCTCCACTTTGACATCAAGGAAAATGAGGAAACCAACTGTGTTCGGGCAAGCCTTCTACATTGAAGAGATGGACACTCCTGCTGATGAGCACCTTGAAGAGTTACCACCTGAGGACGACGAGGAGGGAGCATCTCCCTCTACTCATTCCCTATAGAAGGTAACCCACCACACTCCCTTGTATATACCATTTCATTTTTGCATATTAGTCTTCTTTTCGGTATCTCTCTCTACTTGACGACACAGAGACTGTGTAACTCAAGTTTGGGGGAGGTACCAAGTATTTGATCATGTTTGCTTTGATGTTGTTTCATTGAGTCATGCATGGCATACCTATTTGCATAGATAAAAAAAAATCAATCATTTAGTTTGCATCATTTGCATTTTTAGGAGAGTCTAGAGCATATAGGTTGCATTCACTTGCATTGGGAGCAATGATTTTGAATGCCTTGTAAAGAACACTACGTTGCACTTGACTAGCTTTTGCACCTCTCAAAAAGACTTGTATGTTTCGAGCCTTGAAAACTCTTCCTGAAACTTGTTGATTGCTGAAACTCAGTCTTTGAAGCCAACTACAACCTTATTTGAACTGAACGAACTTAATGCTTCTTGCTCATGGTCCCTTGTGTACTGAGTCATGGCTATACACACTTGAGTTGTCACATCTTTTATACCAATCTTTTTTGACAAACTCTAGTGGTAGACCACTCCCAAAACCTTTTCCTCCTTTTAAGCTTTCATTGTTTGATGAGTGAGGCCTTTTTCGGAAAGTCTTACATGTGCATAATGTTGAGAGTATCGGGAACGACAATGCTTGATCTTCATTCTTGCTAGATTGGACACTCTATTGTCTAGCTATAGGTGGGGGTGAGTGTTGTGATTATGATTTGGGAGAAATGAAAAAGGAAAAGAATAGACTCTTTGTGCTTAAGTGAATTGTTTTATTGGGACCAGTATAGAAGCCTCTAGCTCAAGTTTTGAAAAGTCTTGGCCCCCAGCCTAAAAAAAAAAAAAGAAAAAGAAAAACGAAAAAAAAAAAAAAGAAAAAAAAAAAAGAAAAAGAAAGAAAAGGGGGCTAGCAAAGTTGTTAGGAGCTAAGAAATGTTTTGAGGTTGTGAAAAATCCCTTGTAGATTTCAAAGAGAAGGAGTTAAAGTTCTTAGGATCTTTTGGTGAGAGATGTGAGTTGGGTTTGACATTGGGAATGATTGTGTAATTGTATGTTTGGGAAAAGGGTAGAACAATGGAGATTGAGCATTGTATGCATGAGTTGGTCCCTTTCTTAGATATATTATGTGCAATGTCAAGGCTACTTGTTTTGAGAGTAAACCACCTTAAAGATCATATGTTTTGAACCTCTTGAATCACTTGAATAAAAGCCTTCCCTTACCCAACCAAATGACTTGGACCAACTGACCATTTGCAAGAATTCACCTGATGTTTTGTGCTTAATGAATGTGAGAGTTGGTTGATTTGAATGTGTGGATGCTTGATGATGAGTGTAAGAACAAAAAGAGTTAAGATAGGCCTAGAGAAGCTAGAGTGTAATAAGAGAGTGTGCTAGTTGTGTTTCTTTTGGCTATGTGCTCCCTCCTTCAACCTCTCTCCCTATGAGTTCTAGAAAGTTCACTTGTGGACAAGTAAAAGAACAAGTTTGGGGGAGTAGACTCAAGGATCCCCGATATGGTTATGGCATCCAAGGGGGAG
>A03:9120267..9123287_INT#LTR/Copia
ATTGGTATCAGAGCCTCAGGTTGGAGACTCGATCTAAGCTTAAGTTGTAGCTTAAGATCCTGGTGCTTGTGAACAAGAGATCGCGACGGCAAGATGGCTGACGTGACTAGGGCTCCACGCACGAAGGACTTTGGATCTACATCCATCCAATGTCCGATGTTGTCATCGACAAACTACACAGTTTGGTCGATGAGGATGAAGGTTCTACTACGTGTTCATGAAGTGTGGGACACAATCGAACCCGGTTCAGATGATCAAAAGAAGAACGATGTTGCGATAGCTCTTTTGTTTCAATCTGTTCCAGAGACTTTGATTCTCCAGGTGGGAGAACAAACCGCATCAAAAGAGATCTGGAACGCCATCAAGTCGCGACACCTAGGAGCTGATCGTGTAAGGGAGGCGAGACTTCAGACGTTGATGGCGGAGTTTGACAGGTTGAAGATGGATGATTCAGATACGGTCGATGACTTCGCGGGGAAGATATCGGGCCTATCATCCAAAGCAACCTCGTTGGGAGAAAACATAGAAGAATCCAAGATGGTCAAGAAGTTCTTGAAGGGTCTTCCAAGACACAAGTATATCCAGATCGTAGCATCACTTGAGCAAGTCCTAGATCTCAACTCGACGGGGTTTGAAGACATAGTTGGAAGGCTTAAGGCGTACGAGGAGCGTGTAGGAGAAGAAACTCAGAAAGAAGACCAAGGGAAGCTGATGTTTTCGAACAATGAAGAGCATAGTCAGAGGGGCTATGAGAATTCCCGTGGTAGAGGAAGAGGACGGAACGGTAGAGGCAGAGGTCGAGGTAGGTCACACAACCAAAACCGTGCGTCACACACCGAAGATAACAACTCGGAAAAGAATCGTTCAAAGCTGATATGTTGGAGATGTGACAAGCCTGGTCACTACGCAACTGTCTGTCCCGAGAAGTCAGAGAAGGATCAAGAAACCAACCTAAACGAGACAGAAGAGGCCGATGCACTCTATGTACACGAGGTGGTGTTTTTGAACGAAGATAAGGTGATTCCGAAGAATCTTGATATCAACAAAGGCGATGCAAGTGTCTGGTATTTGGATAATGGAGCGAGCAATCACATGACAGGGAATAAGGAGTTCTTTTCGAGTTTGAATCTCAACACCAAAGGGAAGGTGAAGTTTGGTGATGGATCGTGTGTTGACATTGTAGGAAAGGGTGTGGTTACTTTTGTGTGCAAGACTGGAGAGAAGAAGGCACTCAAGGACATATACTACATACCCGATCTGAAGCACAATATATTGAGTCTTGGGCAAGCAACAGAGAACGGATGTGAGGTTAACATGAAAGATGTCTACTTAACGCTCACAGATTCGCATGGAAGGTTGCTAGTTCGTGTGACAAGATCTCCAAACCGTCTCTACAAGACCCCTATGGAGATAAGCTACCCGGAATGTTTACATGTCAGGGACGATGATGCTACATGGAGGTGGCATGCTCGACAAGGACATATATGCATGGAGTGATGAACAACATGGTAAGGAAGGAGATGGTCGTAGGAATGCAGAGTGTAACACACGAAGAAGGCGTGTGTGACGCATGTCTCGCAGAGAAGCAAACGAGACACTCATTCCCGAGTGTAACACACGAAGAAGGCGTGTGTGACACATGTTTTGCAGGGAAGCAAATCAGAGATTCATTCCCGACTAAGGCCATGGTTTGTACATCAAAGCCATTGGATTATTGCTTGGAGATTTGAGTGGACGAATCGCACCACCAATGCCAGCAGATAATCGTGAGGCATTCTATCGGTTCAAAAGATCTCACACCGATAGAGGAGGAGAGTTGCCTCAGCTATGTTCAATCTAGGTTGCACCGATAGAGGAGGAGAGGTTGCCTCAGATGTGTTCAATCTAGGATGCACCGATAGAGGAGGAGAGATTGCCTCAGATGAGTTCAACCTATCTTGTGAAGAAGATTGGGTTGAAGCTATGGAAGACGAGTTGGAGTCTATCACAAGAAACAAGATATGGGAGCTTGTAGATAGACCGACTGGTTCTGAGAAGAAAAGAGAAGAGGATCGAGTGTGTGTGTTACACAAGACGTTGCATGTGTTACGCCAGGCACCCAGAGCATGGAGTGTGAAACTTGATCAGGTTCTCAAGGAGATGAGATTTGAGAAGTGCACGAAGGAACCATCAGTGTACTGCAAGACTGAAGGAGGAGACGTCTTGATCATAGCCATCTACGTTGATGATCTATTTGTGACAGGAACTTCGCTTAAGATGATTAGGCAATTCAAGGAGGAGATGTCTAAGAAGTTCGAGATGTCAGATTTAGGTAAGCTGACGTACTACCTTGGCATAGAGGTGATTCAAGGAGCAGACAGAATCAGAATAAAGCAAGAGAGGTATGCTCAAGGAATCCTGTGTGACACAAGATGGAAGATGTGGAAGTGTAACACGACTCACGTAGGAGTGTGCACACGACTCAAGGAATCCTGTGTGACACAAAAGATGGAAGTGTGTAACACGACTCACGTAGGAGTGTGCAACACTCGACTTCCTGGTGACACAAAGATGACGTGTGCCAACACGACGGGAGGAGTGTGTGACACAAAGGTGGAAGCGTGTGACACAACGCACGTACCAATGGAGTCAAGGTTCTCAAAGGCTGAAGATGAACCAGAGATAAATCAGTTGGGTGTTGAGCAGAAGGCCGACATCCTTTCCAGAGCTCACGTACGCAAGATGGCGGATGTGACCAGAGTTATCATCGCAGTGAGCTTCAGCCACAAAACCTCGCAACTTAAGTGAAGAGGTCATGAGAAGGTTATACAAGAACTGGGCCGATTCTAAGAAGAAGCGGTACGGAAGCAAGGAGAGCATCCAGTCTAACCTTGAGAAAGATGTGAATTCAATGGGTGGATTCACACACCATGGTGTGGTGGAGGATGATTACTTGATGATTGAGTTCAAGCAAAATGAGGAGCTTAATCGGAGTTCAAGAAATTGATCTCCCTAATTCAAGTTGGAATTAAGGGGGTGAAT
>A04:10788882..10793779_INT#LTR/Copia
TGGTATCAGAGCCAGGTTCATAGGGAACTTGGTTTCGTTGGGTTCTTTGAAGATTCAAGATTGAAGCTTTGAAGAAACAGTTTGGTGTTCTTGTGTTCTTAAGCGGTTCTGGGTAGTCTTTCTGAGTTCTATTGGTTGTGTGAGGCGTTCTTGAAGCTGTGTGGGTAAAAGGTGAAGCGCTAGTGTTCACTCAAGACAGTTACCTCAAGAGAAAGTTATTGAAGTCTAAAGGGTTCTACATTCAACATGGAGAGTGGGATGAACATGAACATGAAGGTGGCGGTTTGTTTCAAGGGAAACAACTACTTGGTGTGGTCTCGGATGGTGAGAACCACAGTGGGAAGCAAGGGGCTTTGGAAGCACATCACGCCAGGAGAAGCTCCAAAGCTCATCACTCAAGGAGAGGCTGAAGATGAAGCGGCAAGCAAGGCAGAAGAGAAGTGGCATCAAGAGGACATGTTGGTGATGTCTGTGCTTCATGCGTCCCTTGAGCCGGCTATTCTGGATGCATACAGCTACTGTGAGTCTGCTAAAGAGCTGTGGGATACTTGAAGAAGGTGTATGGCAACACTTCAAACCTAAGCCGAGTGTTTGAAGTGAAGCAAGCTATCAACAACCTTGTACAAGAAGACATGGAGTTCACTAAGCATCTAGGAAGATTCAGAAGCCTCTGGTCCGAGATGGAGATGCTTAGGCCAAGCACAACGGATGCTGATGAGCTTAACAAGAGGAGAGAGCAAGATAAGGTCTTTGGGCTACTCCTCACCCTAAACCCGGCTACAACGGTCTCATCCAGCACCTGCTTAGGAGGACACTCTACCTGACCTTGAGGATGTGTGTGCGCGGATTCAGAAGGAGCAAGGCTCCATTGGGTTGTTTGCAAAGAAAGGAGACCTTTCCCTTGCAAGCCAAGCAACTCAAGAGGAAGGTAGTGAAGCTCCACAAGCAAACAAGGCTACGGCTGCGCATGGGAAGTTTGAGGAGAGGAGGTTCAATGGGAGTTGTGATCACTGCAAGAAGCATGGCCACAAGAAGAGCCAATGCTGGATACTCCACCTCACCTCAAGCCGGCTAAGTTCATGAAGGATCGTGAGGCAAGGGCTAATGTCTCGGATGGTAAAGTGGAGCTGGTACAAGCAAAGGAAAGGAGATAGATGGGCGTGAGGCAGGTGATGGAAAGTCTCTTGTAGCCTACACTGGAGCATCAAGCAACCGTGGGAACAATGATCAAGAGTATCTAAGGAGATCCGACCTTGATGCTCTCATTAAGATGTTCAAGGAGAATGGTAACATCTTTGGGTATTCTTTTGGTGCTAGGGTGGTAGAGAACTATGAGAATCTAACTAGAACTGATAGGATGCATGAGAGCTTGATAGAAATGGTAAATCAATCTAGGATTGCAAACTTTGCTAGAAATGATCATGCATTCAAACCATCTAGTATCCTTGCGCATATTGCTAGTTCTCATGACATTAAGCCATTAGTGATTGATTCAGGTGCATCTCATCATATGATAAGTGACACTAGCTTAATTAAAAACATTGTGCCAATGAATGGAAATGTACTGATTGCTAATGGAGATAAGATTCCTATTAGAGGAATAGGAAGTCTTAAACTATTTGATAAGGAAACTAAAGCTTTTTATATGCCTGAATTTACATCAAACTTGTTATCTGTTAAGAAATGTGCTACTGATTTGCAATGCAATGTTATATTCAGTCCTAATGATGTGAAGTTTCAGGATATTAAAAGCAGCAAGATGATTGGAAAGGGAGTGACTAAAGGAGAGCTATATTTACTTGAAGATCTCACTCCTGTTTCTAGATATAGCTGCTCGTTTACTTCTGTTTCTAGTTCTGGTTTAAGTAAAAATGCATTGTGGCATGCTAGATTAGGACACCCTCATAATAAGGCTTTAAAACTGATGTTGCCAGGTGTTTCCTTTGAGAATAATGATTGTGAAGCTTGTTCTTTACCAAGTCTACTACTGTTTATGAAAAGTGTTTTGATCTTATTCATTCTGATGTTTGGACTGCACCTTGCCTATCTAGAGAAAACCATAAGTATTATGTAACTTTCATTGATGAAAAATCCAAATACACCTGGTTAACCTTAATTCCAACCAAAGATAGGGTACTTGATGCATTTAAAAATTTTCAATCCTATGTGACTAACCATTACAATGCCAAGATAAAGATTTTCAGGTCAGATAATGGAGGAGAGTACACGGGACAAGCATTCAAGCTACACCTAGCTCAGCATGGAATCTTCATCAGACAAGCTGTCCCTATACACCACAACAGAATGGTGTGGCTGAGAGGAAGAACAGGCATTTGATGGAAGTAGCCAGGTCCATGATGTTTCAATCCAATGTGCCTAAGAAGTTTTGGAGTGATGCTGTTGCTACGGCTGTTATCTCATCAACAGGACACCAACTCTGATTCTTCAAGGACAATCACCATTTGAGGTACTGAATCAGTACAAGCCTTCTCTCGAGCATATGAAGGTCTTTGGGTGTTTGTGTTTTGTGATGGTGCCTGGAGAGATAAGAAACAAGCTAGAAGCTAAGAGTTCAAAGGCAATGTTCATTGGATACTCATCAAGTCAGAAAGGATACAAGTGCTATGATCCTAACACAAGGAGAGTGTTAGTATCTAGAGAAGTGAAGTTTGTTGAAGAAAAGGATATTATGAGGAACAGATTCAAGAAGACTTGAAGGATCTTACTCTGATAGAGCTGAAACCTTGAGGATTATCCTAGAAGGCCTTGGAATCAACATGAATCAAGGGGGGAGAAGCACTACCCAGTCCGGATCATCAGACTTCCAACTTGAGCATGAGGGGGGGAATGAAACAAGAACTCAAACCGTGAAGAAACAAGTAGAGAAGAGAGTTCTGGCTCTCATGATCAAGCTGTGGAATCAAATGATCAAGAAGAAGAGCTGAAGAGAGTCAGCTAAGGGAAGAAGGAGCTGAAGCAAGTCAGCTAGGAGAAGAAAGATCTGAAACAAGTGTGCTGCCACAAGAAGAAGAACAAGAGATGGCGCAAGAAGGGCCAGTGTTGAGAAGAAGTACAAGGCTGAGAAAGGATCCTTCCAGTTGGGTAAACACAAGAGTGTACTACAATGCCCAAGCTGTGAAGCATCCTACTCAGGCCGTGTGTTCTTTTGCTCAATATCCAGAAGCACATTGTGCATTCATGGTAAACTTGATGAGAATCACATTCCAAGAAGCTATGAAGAGGCAATGGAGGATAAGGAATGGAAGGAATCAGTAGGAGCTGAGGCAGGAGCTATGATAAAGAATGATACATGGTATGAGAGTGAACTACCAAAAGGGAAGAAGCAGTGTCTAGTAGATGGATCTTCAATCAAGTACAAGGCTGATGGGCAGATTGAGAGGAAGAAGACTAGATAGTAGCAAGAGGGTTCACTCAGACATATGGAGAGGATTACATTGAGACATTTGCACCAGTAGCCAAGCTACACACCATTAGGATTGTTTTAAGCTTGGCTGGAACCTTGGATGGGGATTGTGGCAAATGGATGTAAAATGCATTCTACAAGGAGAACTTGAGGATGAAGTCTACATGTATCCTCCACCAGGTCTGAACATCTAGTGAAGAGAGGGAATGTACTGAGGCTAAAGAAGCTATTATGGGTTGAAGCAATCACCAAGAGCTTGGTACAACAAGTTGAGCACAACTCTGAACGGCCGAGGCTTCAAGAAGTCAGAATTGGATCACACTCTCTTTACTCACTACACCCTCAGGTATGGTTGCTCTCCTTGTGTATGTGGATGATATCATTATCACAGGGAGTGATAAGGAAGGTATCAAAGCAACCAAGGAGTTTCTAAAGTCTATGTTTGAAATCAAAGACTTGGGAGAAATGAAATACTTTCTTGGAATTGAGATTTGTAGATCCAAGGAAGGTTTGTTCATGTCCCAAAGAAAGTATACACTTGATCTTTTGAAAGGTGCAGGTGCTTATGGAGGCAAGACAGCAAGGATGCCAATGGAGGATGGCTACAAAGTACCAAGAGAGGGGGAGATTGAAGACAGCAAGCCATTTCATGATCCTAAACTCTATAGAAAACTTGTTGGCAAATTGATTTATCTTACCATCACAAGGCCTGATATATGTTTTGCTGTGAATCAGGTGAGTCAACACATGCAGCTTCCCAAGGAACATCATTGGCGTATGGTGGAGAGGCTGCTGATGTATCTAATGGCTCGCCGGATCAAGGAGTTGGATGGGGTGCAATGGAAGCACAGAAGTGGTGGGCTATTGTGATGCTGATTGGGCAGGAGATAGAGCTGACAGAGAGATCAACACCGGCTATTGCACATTCATTGGAGGCAACTTGGTGACTTGGAAGAGCAAGAAGCAGAAGGTGGTGTCATGTTCAAGTGCTGAAGCTGAGTATAGAGCCATGCTGAAGCTTACAAACGAGTTGGTGTGGATCAAAGGCATCTTGAAGCACTTGGAGATTGATCAAGCCACTCCAATGACAATGCATTGTGACAATCAAGCTGCCATTCACATTGCATCCAACTCGGTGTTCCATGAGAGAACCAAGCACATTGAGGTTGATTGCCACAAGGTGAGACAGATGATTGTGCTTGGAGTGATCTTACCTTGCTATACGAGAAGTGAAGATCAGTTGGCTGATGTGTTCACCAAGGCTGCAAGACAAAAGACTATGGAGTCCATTCACATTAGATTGGGACTCATAGATCTTGGGAAGAGAAGGA
>A04:11040104..11043289_INT#LTR/Copia
TGGTATCAGAGCTAAAGATCTTTTTAAACACATAAAATTTTTTTTTTTTTTTCTGTTCAATAGTTCATAGTCTTGAACTGATTAATCGTCTGTGACGATGGGTGACAAAGATTCTCAAGGTTTGGGAGTTGTAGGATCGGTTGTGAAACCTGGTGATTCGCCCTATACCCTTTATAGTTCAGATAATCCTGGTGCAAAGATAACACAGGTTATGCTGAATGGTGATAACTATAATCTCTGGGCAAACGAGATGGTGAATGCTCTGCAAGCCAAGAGGAAGATTGGTGCAAGGATGTCTTCATTACCATTGTTTTCATCTGCGTCTATTAGCTCTCGTCCTTGTGATGTGTGTTTTCGAGCTAAACAGACTAGAGAAGTGTTTCCAGACAGTTTTAATAAAGCAACCGATTGTTTTTCATTAATCCATGTTGACGTATGGGGCCCTTATCGTGTGCCCTCTTCTTGTGGGGCAGTTTATTTTTTGACAATCGTTGATGACTTTTCGCGTGCTGTATGGACGTTTCTCATGCTAGCAAAGTCGGAAGTTAGTACTATTCTTCTCAACTTCATTACATACGTAAATAAGCAGTTCGACAAGTCTGTCAAAATTGTTCGCAGTGACAATGGAACTGAATTTACCTGTCTTGCGTCAAAGTTTCGAGAACAAGGTATTGTTCATCAGACGTCCTGTGTAGGAACACCTCAACAGAATGGACGAGTAGAACGTAAGCATCGTCATCTACTCAATATCGCACGAGCTCTGTTGTTTCAAGCTAAGGTACCTATCAAGTTTTGGGGTGAAGCTGTCCTTACTGCTGCTTATCTGATTAATCGGACACCAACAACCTTGCATAAAGGACGCTCACCGTATGAAGTGATACATGGAAGAAAGCCGGACTATAAGTTGCTTCGTGTGTTCGGCTCAGCATGTTATGTACATCGAGTCGCGAGGGATAAAGACAAGTTTGTGGAGCGTAGTCGCTTGTGTGTATTTCTCGGATATCCGTTTGGTAAGAAGGGATATAGAGTGTTTGATATGGAGCGTGAGGAGATTCTGGTTTCTCGTGATGTTATTTTTAGAGAAGATGTGTTCCCATTTGAAACTCAAGCTTCTCAGTCTCAGGCTTCAGAAGAAGGAGGTGACGCTGATTGGTGTTTTGATGAGTCGACGCTTGTAGACAGGGGGAGTAATTCTCCTTCGATAACTGAAGTCACACCAGCTGCAGTCTCTACGTCAAATGTTCCGGACCTAGATTCTGATTATTCTGCTACAGCAACTGAGACAACTGATTTAGCTGCAACAGAGCCGGGACCGCCTGCAGTAGATATAGCTGCACCTGTAGCACCAGAGACTGTTGAAATAGCTAGTGATGTTCTTGTTAACAATGAAAACAATGGTGATACGGCTCCACAAACTGAGGAAGCTTCTGGTCGTGGTCATAGACAACGAGTTCCGTCTGTAAGACTTCAAGACTATGTTACGTACAATGCCGTTGTTTCTGATACCCCTCACGCTCTCCCGATCTCCACATCATCGTCCTCAAGTCTGGTCCAAGGTAACTCACTATACCCTCTCACTGATTACATTAGTGATGCTAACTTTACCCTGCAGCACCGTGCCTTTCTCACCTCTGTCACGGCTCATAAAGAGCCAAAGCACTTCAAGGAGGCTGTTGGTACTAAAGTTTGGGATGATTCCATGACCGTTGAAATAGTGGCACTTGAAGGGCAGCATACATGGGATATCGTTGATCTCCCACCAGGAAAAGTTGCCATTGGCAGCCAGTGGGTTTATAAAATTAAGTTTAACGCAGATGGCTCGATTCGAAGATATAAGTCTCGTCTGGTGGGATGTGGTAATAAGCAAGTTGCAGGAGTGGATTATCATGAGACTTTTGCTCCTGTGGTTAAGATGAAAACGGTACGAACGCTTCTCCGTCTTGCTGCTGCTCAGAAATGGGAAGTGTTTCAGATGGATGTGAACAACGCATTTCTTCATGGAGACCTCCAAGAAGAAGTGTATATGAAGTTACCACCTGGCTTTCGCCACACTCATCCTAATAAAGTTTGCAAACTTCGAAAGTTTATTTATGGACTTAAACAGGCTCCCCGCTGCTGGTTTAAGAAGCTATCAGATGCACTACTCAAGTTTGGCTTCGTCCAGTCATATGATGACTACTCGCTGTTCTCGTATACTCGCAAGGGAATGCAGTTGCATGTTCTTATCTATGTTGATGATCTGCTCATATGTGGTAACAATAGCTATATGGTCGAGAAGTTTAAAGAGTATCTTGGTAAATGTTTTTCGATGAAGGATTTGGGCAAGCTTAAGTACTTTCTTGGCATTGAAGTTAGCAGAGGCCCGGAAGGTATTTTCTTGTCTCAACGAAAATATGCACTGGATATTGTTACTGACACTGGTAATCTTGGGTGTAAACCTGCTGCGACACCTTTGGAGCAAAAACATAATCTTGCCAAGAGTAAAAGTGCAGTCTTAGCCGATCCAACAAAATATAGACGTCTCATGGGTCGCTTGATCTATCTATCTCACACTCGACCTGAACTTAGCTACTCAATCCATACACTCTCTCAGTTCATGAAGACGCCTCGTGAGGATCATTGGCAAGCTGCCATTCGGCTTGTTCGGTTTCTTAAAGGAACGTTGGGACAAGGTATATTCCTTAGTTCCTCACCGGATATGACTCTCTCAATCTACTGTGATGCCGACTGGTCCTCTTGTCCTCTTACAAGGCGCTCTCTCTCTGCTTTTGTTGTCATGCTTGGTGACTCTCCTGTTTCATGGAAGACGAAAAAGCAAGATACAGTCTCACACTCGTCGGCCGAAGCTGAGTACCGTGCAATGTCTTATGCACTCAAGGAGGTGAAATGGTTCCGCAAACTTTTAAAAGGAATAGGTATCGAACAACAGTCCACACGTTTCTTCTGTGACAGCAAGGCTGCTATCCACATTGCAACCAATCCGGTCTTTCATGAACGCACCAAGCATATTGAAAATGACTGTCACGCCGTGCGTGATGCAGTTACCTCTGGTCTTATTACCCTTCGTCATGTTCGGACTCACCAGCAGGTTGCAGACATTCTTACTAAAGCATTGGGGCGTGACCAGTTTCGTACGTTACTCTCCAAGTTGGGCGTTCGCAATCTTCACGCACCAACGTGAGGGGG
>A04:11352978..11356869_INT#LTR/Copia
TGGTATCAAGAGCCATTTAACCTTAACAGGTGCTTTCAATGGCAGATCCAGATAATCCCTACCCTTTTCCAAGCAAAATTCATCTCTTGAGTTCTGTCACACTCAAGCTCTCAGACAGCAACTACCTGCTTTGGAAAACTCAATTTGAGTCTCTCTTGTCGAGTCAGAAGCTGCTGAGCTTCGTCAATGGAGCTGTTCCCTCCCCACCCCAGACGCGTTCCGTTGTTCGTGATGCTCAGACAGTTGAAGAACCAAATCCCCTGTTTGAAGCGTGGTTCTGTACTGATCAACTGATACGTTCTTGGTTGTTTGGCACACTTTCTGAAGAAGTCTTAGGCTCAGTTCACACCCTTCAGACCCTCGCGTGACGTCTGGGTCTCTCTTGCTGACAACTTCAACAAAAGTTCTTTGTCCAGGGAGTTCTCACTTCGTCGTTCCCTGCAACTTCTCACCAAAAAGGACAAGACGCTGGCCGTGTACACCAGGGAGTTCAAAGCCATCTGCGATTCTCTCAGTGCCATTGGGAAACCCATTGATGAATCCATGAAAGTCTTTGGGTTTCTTAACGGTCTTGACAGAGAATACGACCCTATCTCCACGGTGATTCAAAGCTCTCTTGCCAAGTTTCCTGCTCCAACATTCACCGATGTGATCTCAGAGGTGCAAGGCTTTGATGCTAAGCTACAGTCCTATGGAGATACTCAGTCTGTTAATCAACATATGGCTTTCAATGTCCAGACACCTGAGTTCAAGCCAGCAGAGCCTACCTACAACCCGAACTATCGAGGCAGGGGTCGTTCTGGTTCTTACCGTGGTCGTGGTGGATACTCCAGTCGAGGGCGCGGCTTCTATCAGCATCAGACAACAGGCAACCCTCAAGGAGAAAGGCCGACGTGTCAAATCTGTGGCCGTGTGGGACATACTGCTATCAAATGTTACAACAGATTTGATAACAACTTTCAAGTCCCTCAGGCCTTCTCCTCTCTGCGTGTCTCAGATGATAAAGAGTGGTATCCAGACTCTGGAGCTACCGCTCTACATCACATGTGGTGACAAAGGGCCCGCGAAGTAAAGGATTATACATGTTGAAGAGCTCAGAGTTTGAAGTCTACTTCTCAGACCGTCAGAGGATTGCATCCGAAGCAGTGTGGCATCTACGGCTGGGGCACTCTAACTCTCGAGTACTTCAACAACTTCAAACCAGCAAGGAGATTCAAGTTAATAAGAGCAGATCCAACCCTGTTTGTCAGCCTTGCCAGATGGGGAAAAGTTCAAGATTACAGTTTTTTCAGTCCACCTCTCATGTTTCTTTGCCCTTACATAGGATTCATTGTGACCTATGGGGGCCTTCGCCTATCAGTTCAAGTCAGGGTTTCCGTTTCTATGCAATTTTTGTTGATGATTGTACCCGTTACTCATGGCTTTACCCTCTACATAATAAATCAGAATTTTATGAAGTCTTTACTGCATTTGTCAAGCTTGTGGAGAATCAGTTTGGTTTTTTGATAAAGGAACTTCAGTCAGATGGTGGTGGTGAGTTTGTTAATCAACACATGAGGAGGTTCTTATCTGACAAGGGTATTCAACATCGCATCTCCTGCCCCTACACACCGGCGCAGAATGGTCTCGCAGAAAGAAAGCACAGACACTGTGTGGAGTTAGGCTTATCCATGATGTTCCACAGTCATCTTCCGCTACACCTATGGGTTGAAGCCTTCTCCACAGCTAATCACATTATCAATCTTCTGCCCTCCGTGGTCTTGGATAACGTCAGTCCGCATGAGAAACTATACAAGTGCAAACCAGATTATGAAGCTCTTCGTGTGTTTGGGTCAGCATGCTATCCTTGTCTTCGACCTCTCCAAACTCACAAGTTCGAGCCTAAGTCGTTACAATGTGTCTTCATGGGGTATAGCAATCTGTACAAAGGGTACAGATGCCTCTACCCACCTACAGGCAAAGTCTATATCTCAAGACATGTACTCTTTGATGAAGGTCTATTCCCGTTCAAGGAAAGTTTTAAACACCTGGTTCCTCGGTATGAGACGAGTCTACTTAAAGCCTGGCAGTCAGCAACGGCTTTGGAGGAAGTTACCAAGGAGCCTGAACAAATCACTCGCTTCTTGGTCACACCACATAATCAACCTACGGGAGTTGAACCTCCCATTGCTCCTGTTGTTCCATCAGATAATGAAGACGAACCGAACCCTCCCATCGTCGAGGCAGAGGCAGTACCTCCTGACAATCCTATTCAGGCTGAAAATCTTCACGGTATGCAAACCAGAAGTAAGGCGGGAGTTCATAAGCCCAACCCAAGGTATGCTCTGGTTGCCTCGAAAAGACCAACAGGACTTCCGAAAAACATTGCTGAAGCGATGAAACATCCTGGGTGGAACAAAGCTGTGATGACTGAAATGGAGAACATTCATATGTTGGACACATGGTCTTTAGTGCCTCCAACAGATGATATGAACATCATCACGAGCAGATGGGTCTACACTGAGAAGTTGAACCCTGATGGTACAGTAAAGAAGCTAAGAGCGCGGCTGGTTGGGAAAGGTTACGAACAGGAGGAAGGTTGTGATTATTTGGAGACCTTTAGTCCTGTGGTAAGGACAGCTACCATACGCCTCATGTTACAAATTGCAGTTTCTAAGAAGTGGCATATTAGGCAATTGGATGTCACTAGTGCCTTTCTTCACGGTGATCTCCAGGAGCCAGTCTTTATGTACCAACCTGATGGGTTTGTGGATGCAGAACGCCCTCAGTTTGTTTGCAAGCTTACTAAAGCTCTGTATGGGCTAAAGCAGGCTCCCCGCGCATGGTTTGATACGTTCAGTAGCTTCATGATTGATTATGGTTTTGAATGCAGCAAGTCAGACCCTTCTATGTTCACGTTTCACCGCGGAGAGCAGTCTATGGTTTTGCTCCTATATGTCGATGACATGTTGCTTACTGGGAGTGATGAATGCTTGCTGCAGGAGCTAATTGATACTTTGTCCCACCGATTCTCTATGAAAGATATGGGGGTTCCAGAATATTTTCTTGGCATAGAAATGATCACTCATTCTGATGGCATCTTTCTTCATCAAAAGGCCTATACTGAAGACATACTCACCGAAGCTCAGATGCAAGATTGCAATCCTATGCCCACGCCACTTCCGCAACGCATTGAGAATCCTGATCCTAGTCTCTTTCCTGAGCCGACTTACTTCAGAAGCTTGGCTGGTAAGTTGCAATACCTAACCATCTCTCGTCCAGACATCCAGTTTGCAGTGAATTTTGTCTATCAAAGGATGCACGCACCAACTGGCTCTGACTTTGCTCTCCTGAAACGTATTTTGCGTTACCTACGAGGTACTACGGCACTGGGTCTACATATCAAGAAAGACATGACAATGTCTTTGTTAGCCTTCTGTGACAGTGACTGGGCCGGTTGTCATGACACTAGGAGGTCGACTACTGGCTTCTGCACTTTCCTCGGTCCTAACCTTGTTTCATGGTCAGCAAAAAGGCAAGAGACTGTCTCACGCTCGTCGACAGAAGCTGAATACAGAGCTCTTGCTACGACTGCTCAAGAGATCACCTGGTTATCTCAACTGCTTCGAGATCTTCGTATTTCTCAAGCTGATGCAACACTCTTGCTCTGTGACAATCTTTCTGCTGTTTATCTCACCACCAACCCTGCTCTCCACAAGAGGTCAAAGCACTTTGACACGGATTATCACTACATAAGGGAGCAGGTTGCACTTGGCTTGATTGAAACAAGGCACATCCCAGCTAACCTGCAGGTTGCGGATATCTTTACGAAGCCGTTACCTCGCAAGGCGTTTGTTGATCTTCGGAGCAAACTTGGAGTGGCTGAACCACCCACCGCAAGTTTGAGGGGGGG
>A04:11367147..11371487_INT#LTR/Copia
AATTGGTATCAGAGCGTGGTTATTCTTCGATTTCGAGTTCTCAATCGTAGTTTCACATCTCAAGAATCTACGACGAGATGGAGAGTACGATGACGACGCACAAGATGGAGTTGAGAGTGACGATGTTCGATGGCACCGGCGACTTCGGAATCTGGAAGAAGCGAATGCTTGCGAACCTAAGCGTCCAAGGATTGAAAGACGTTCTGTCACCTCAATCACAAGCTTTAGTGACGACGAAGACAGACGATGAAGATGAAGACTCCAAGAAGAAGAAAGATCTTGAAGAAGTTTCAAGATCCGAAAGAGATGAGAAGGCTATGAACATAATCTTCATGAGCGTAGGAGATCATGTATTGAGGAAGCTAGACAAATGCAATTCAGCATCAGAAGCCTGGGAGTTACTTGACAAGCTATACATGGCGAAGACTTTGCCTAATCGTGTTCATGCCCAGCTTAAGGTCTATTCCTTTCGTATGCAAGATGCAAGAACTATTGATCAGAATGTTGATGACTTCCTCAAGCTGATAACGGATCTGAACAATCTCAACATAGAGATTCCCGAGGAGGTTCAAGCTATACTTCTGCTCAACGCTCTACCTAGCAGATATGATTCATTGAAGGAGACTCTGAAGTATAGCAGAGAAGCAATCAGGTGGATGAGATTGCCAGCGCAGCAAGGTCCAAAGAGATGGAGTATAAAGACTCACCATCCACCAAGTCAAACGGAGAAGGAAATTTTGTCAGAGCAGATCAGAGAGCAGGAACAGAAGCAACTTTGGAAGCAAGAACAAGTTCAGGGCTCGTTCAAAGAGCAAGGAAGGCAAAAGATTGTGTTGGATCTGCGGTAAAGAGGGTCACTTTAAGAAGCAGTGTCACAAGTGGTTAGAAAGAAACAAAGAACAGAAGTATGGCCAAGACAAAGGTGAAGCGTCATTAGCCAGAGATGATGCAAAAGATTTTGTTGGTCTTTTGGTAGCTGAAGCAAATGCAGCGGAAGCAGACCATGAAGAGTGGGTACTAGACACAGGGTGTTCTTTTCATATGACTCCAAGAAGAGATGTCTTTGTGGATTTTCAAGAGACTTCACAAGGAAGAGTCAGGATGGCAAACAACTCACTCATGTGAAAGGTGTAGGATCAGTCAGGTTTCAGAATAATGATGGACTACGTTTCTCTTGTCTGAGGTCAGGTTCATGCCAGACATTGCTAGAAACTTAATCTCTATGGGAACACTTGAAGAGAAGGGTTGCGAGTTCAAAGCGGCAAATGGTGTTCTCAAAGTCATAAAGGGATGTACAGTGGTGATGAAGGGGGTTAGGAGACAATCTCTATACATTTTGCAAGCCAAGTCTCAGTTGCAAACTTCACACACGGGAGAAACCAGTTCTGCTACAACAACAGAGAATGCGAGTGATGTCACGCATCTGTGGCATAGCAGACTTGGTCATCTAGGTCGTAAAGGGATGGAGGTCTTACACAAGAAGGGAGCTTTTGGGAACAGTAAGATTGAAGAGTTGAAGTTCTGTGAAGCGTGTGTTATAGGCAAAACACATAGAGTGAGTTTTAGTCAAGCGAAGCATGTTTCTAAGGACAAGCTTGACTACATTCATTCAGATCTTTGGGGATCTCCAAATGTACCTCACAGTCTCAGTAGAAATAAGTATTTCATATCATTCACAGATGATTACACGAGAAAGGTGTGGTTATATTTCTTGAAGTTCAAGGATGAGGCATTTCAAAGTTTTGTTACATGGAAGGCCATGGTTGAGACACAAAGCGAGAGGAAGGTTAAAAGGTTGAGGACAGATAATGGGTTGGAGTTCTGCAACAGACAGTTTGATGGGTTCTGCAAGGAACAAGGAATTGTCAGACACAGGACATGCACATACACTCCTCAGCAAAATGGTATAGCTGAAAGGTTAAACAGGACTATCATGAACAAAGTTCGTAGTATGCTAAGTGAGAGTGGACTGGAGCTGAAGTTTTGGGCTGAGGCAGCAGCAGTAGCAGTATACTTAATCAACAAGTCACCGTCCTCAGCATTGGAATTTAAAGTACCTGAAGAGATGTGGACGTCACATGAAGTTGATTTGAGTAACCTTAGAAGATTTGGATGTTTGGCGTATGTACATTCTTCAGAAGGGAAACTTCTTCCTCGAGCCAAGAAAGGTGTGTTCACAGGTTATCCAGAAGGAGTGAAGGGTTATAAAGTGTGGCTTCTGGAAGAAAAGAAGGTTGTAATAAGTAGGAATGTGGTCTTTAGGGAAGAGAGAGTCTATAAAGACTTTAAGAATGAAGAAGATAGTAAAACGGAGCTGAGTACTGAGTCTGTCATCATTGACTTAAAGTTGCTAGATTCTGAAAGCAAAGGTCAAGAATCAATAAGAGTGACATCTACAGGGGAAGAAGCTTCGTCAACTACAGAACCAATAGAGGAGGAGAAGCAAGATTTGGAGGAGTACCAGTTGGCCCGAGACAGGGTTAGAAGAACAACTAGGCCACCTCCAAGACTTACAGATTATGAGTGTGACAGTGGTGAAGGAGAGGATCAGTTTGCGGGTCTTGTTTGTCTTATGTCTGAAGACACCATAACAGAACCGGATTCTTATCAAGAGGCGATGACTGATCCTGATAGTGACAAGTGGGCAGAAGCAGCTCAAGACGAAATGACTTCACTGGAAGTAAATGAGACATGGGAACTCATTGAGAGACCAAAGGGTCAGAAGGCTATAGGGTGCAGATGGATATTCAAGAGAAAGGCTGGCATTGCTGGAGTAGAACCACCGAGATATAAGGCTAGGTTGGTGGCTAAGGGGTACTCTCAGACTGAAGGGATAGATTATCAAGAGATCTTCGCTCATGTAGTAAAACATGTTTCTATAAGATTCATGTTGTCAGCAGTCACGCATTTTGACATGGAGTTACAGCAGATGGACGTGAAAACTGCATTTTTGCATGGAAATCTTGATGAATTCATTGTGATGGAGCAGCCTGAGGGGTTTGTAGATAAGAGATATCCAAACAGAGTTTGTAAACTCAACAGGTCGTTGTATGGGTTAAAGCAGAGTCCGAGACAATGGAATAAGCGGTTTGATGATTTTGTGAGATCGAAAGGCTATATCAGGAGTGAGTATGATCCTTGTGTTTACTTCAAGAAGAATGATAAAGAAGTATGTGTCTACATGCTACTATATGTAGATGACATTCTTATCGCGTCTACAGACAAAGCTGAAGTTCAGAAGCTCAAATCTGTATTAGGAAAGGAGTTTGATATGAAGGACTTGGGAGATGCCAAGAAAATCTTAGGAATGGAGATAGCAAGGGATCGAGTTAAAGGAGAACTATCTGTGTCACAAGAAGAGTACTTGTGGAAAGTTCTAGGAAAATACGAGATGGATCAGTGTAAATCAGTGGCTACTCCATTAGGAGCTCATTTTTTACTCAAGACTGCAACAGATAAGGAGTTTCAGGATCAGGAGGAGTACATGAGGAAGATTCCTTATCAGAATGCAGTAGGTAGCGTGATGTACTCAATGGTTGGAACTCGACCTGATCTAGGCTATGCAGTTGGTGTGATCAGTCTGTTTATGTCACGGCCAATTAAGGAACATTGGCAGGCTGTGAAGTGGGTTCTTAGATACATCAAGGCTCAGTTGGTACTAAGCTAAGTTTTAAAAGGAAAGGTGATTTTGTAGTTAGAGGCTACTGTGATTCAGATTACAGAGGAGATTTAGATCATGCCAAGTCAACAACTGGAATGATTTTTACAGCAGGAGGAAACCCTGTTAGCTGGAGGTCTTCTCTACAGAAAGTAGTGGCTCTATCCACAACTGAGGCAGAGTATATTGCATTATCTGAGGCAGTGAAAGAAGGAGTCTGGTTGAAGAGATTTGCAGAGGAGTTGGTTTCCCGCAAGATACAGTTGAAATATTCTGTGACAGTCAAAGTGCTATAGCATTATCGAAGAATGCGGTGTTCCATGAGCGAACCAAACACATGGCTACTAAGTATCATTTTATCAGAGACTTGATTAAAGTAGGAGAGGTACAAGTCTTGAAGATTGCTACTGCTAACAATCCGGCGGATATTTTTACTAAGGTCTTGCCAGTATTCAAGATGAGAGAAGCATTGAAGGTGCTTCAGGTTACTGAAGACTGAAGTCTGAGGAGAAGTCTTGAAGTCCGGTCAAGGACTCAAGGAGGAGTTCGGTGAAGAGCTTCAAGTTAGTGTTTCGGTAAGTATCAGGTATGTGATATGAGAAAAGAGGTTTTTTATTCTGGATTTGAGAATGAAGTTGTCATCTAAGCTTGTGATGAGTGAAGACTTGCCTAAGGAGGAGATT
>A04:11426718..11431396_INT#LTR/Gypsy
TTGGTGCGGCGAAACTGGTCGGAGCCACCGCGACGCTGCGAGATGGTGGAAACGCGTAACGGAGGTGATCGAGAGAAGTCGACGATCGGAGAGTCAGCAAAATCGATGGATCTTCAACAGATTCAAGACGAGATGGAGCTGACGAAGCACAATTACGAGAAGCTTGCTCGGAGCGAGCGAGCAGCGACGGCGAAGTTCGAGTCGCTGGAGAAGAAGATGGAATCGATGGGAGAGGAATCGAATTCGAGATTTGGAGCTCTGGAACAGAAGATGAGCGTTATTACGGATATGCTGACGCGATTCGAAGAAACGGCGATGTTCACTCAACGGCCGGGGAAAGAAATCGCTTCAGCGTCGCAACCTCCGGTTGATCAGGTACCGTTATCTCGTACTCAACCGGAACAATCTCCAACACATTTAGGTTATCGGAGAATTCAAGATTCGATTGCATCTCGTGATAAAATGTTGAGAAAGATAGAAATGCCTGTGTTCTCTGGTCCTTTGCCTTTCGATTGGATCTCCCGTGTGGAGCGTTTTTTCAGGTACGGTAACTACAACGAGGAAGAAAAGCTTCAGTTGGTATCTCTAAGCCTAGAGGGGCCAGTGTTACAATGGTTCAACGGAGAGGTTATCAGCGAACCATTCTTCAGTTGGGATCAGTTTACGCAGAGGATGTTGGACAGGTTTGGAGGTCCTATTGATAATGACCCGGCAGCAAGATTATTTCGCTTACAACAAGAAGGCGAGATTAAGGATTACGTGAATGAGTTTGAAGCATTGAGGAATCAAGTAACAGGGGTGGATGAAAAGAACTTGATAAAGATATTCTTTAACGGTTTGAAACCAGATATGAAGGAGGTTATCCGCATGAAAGAGCCGGTTACGTTAACTCAACATAAGCTGGCGGTATTAAAAATGCAGAGTACTACGTTTTGTCGAGTGATAAGCTCGGCTGCTAGTGAAGGGCGGGGAGGCTATCAAAGACAAACGGCAGTAACTCGTGCTGCTACGAACACTAATAAGCCACAGACTGAAGCTCTCAAGTTTGGGTCAACGGCAAACAAGGAAAATGTAGCGCCACAACGAGATGCTATGAGACCAAGATTACAACATACAGATGCCGAACTGGATCGCGTGAGAAAAGACAAGGTCTGTTTCAAATGCAAAGCACCCTGGACACCAGCTCACAAGCCGCTCTGTCCTAATAGACAACTACGTGTTTTAACGGTGATCAACGGACTACAGCTTGAGGTGTGTGATTCTGATGGAGAAGAGGAAGATCAAGCCTCTAAAGCGACACAAATCTTACATACGTTGTCACTGAACTCTTACCTAGGCATCGACTCCCCGAGAACAACTAAGATGAGGGGATTTATACAAGACAAAGAGGTGATAGTCATGCTCGATAGCGGAGCATCACACAATTTCATCTCACCGGAAATTGTGGACAAGCTACGATTGAAAGTTTGTGCAGATAGTAGCTTGGACGTGTTGTTGGGAAACGGAGTGACTGTAAAAGCCTCGGGAGTTGGCCAAGCAGTTACTTTCCGGTTAAATGACACCAACTTCACAAGTGACTTCATCTCTCTTGAACTGGGGAACGTAGATGTGATACTCGGCGTTCAATGGCTTGAAACGTTAGGTACGTGCGAAGTAGACTGGAAGGAGCAGGTCTTTTCGTTTACCTACGACGGGAAAAATGTTACTTTGTATGGCGATAAGTCCCTACATTGTACCAAATTTTCTTTCAAGTCATTGAAACCAGTCTATACAGTTAGCAAGTCAGGAAGAGAAGCGCTGCTTGCTACCTCTATAGCTACATCTTCGTTTCCAGAAGTTCGTCCTACACTCTCTGAGATACTCCAAGAATTCGCTGATGTTTTCAAGGTTCCTACAACACTTCCACCGTTCAGGGGAAAGGAACACGCGATCATTCTACAACCTGGAGTATCTTCCGTTTCTGTTCGACCGTACCGATATCCTCATGCAAGTAAAATTGCTATGGAACAGATGGTGAACGAAATGCTTACAAGTGGAATAATCAGACCAAGTACCAGTCCCTTCTCAAGTCCTGTTTTGCTAGTAAAGAAGAAGGACGGGTCACTACGTTTTTGTGTGGACTATAGGGCACTGAATAGAGCTACAGTGTTGGATAAATACCCTATTCCAGTCATTGATCAACTGCTCGACGAGTTACATGGAGCCACGATCTTTACAAAATTGGACTTGCGTTCGGGTTATCATCAGATCAGAATGGTAGAAGCTGATATTGCGAAGACAGCTTTTCGGACTGTGGAGGGTCATTATGAGTTTCTAGTGATGCCTTTTGGCCTCACAAACGCACCGGCCACATTCCAAGCTCTCATGAATCAGGTCTTCAAACCATTTCTCCGAAAGTTTGTTCTCGTTTTCTTTGACGATATTTTGGTATACAGTAGAGACGAGGAAAGTCATGCGGAACACATCCGTTTGGTCCTACAAGTGCTGCGTGAACAAACTCTATTCGCTAACCAGAAGAAATGTTCTTTTGGAGTGTCGTCAGTTGAGTATTTGGGTCACATGATATCAAAGGAGGGGGTAGCAACAGACTCTGCAAAGATCAGTGCAATGCAAGAATGGCCGGAACCGAAAACAGTGAAACAGCTGCGTGGATTTTTAGGCTTGACAGGCTACTATCGGAAGTTCATCAGAGACTATGGCAGCATTGGTCGACCATTGACGGAATTACTGAAGAAAGATCAGTTTTGCTGGTCCCAGTTAGCACAGGAAGCGTTCAGCAAACTGAAGTATGCTATGGTCCATGCCCCTGTGTTGGCCTTACCGGATTTTAATAAAACATTTGTTATTGAGTCAGATGCATCGGGATTTGGCTTGGGAGCAGTATTGATGCAAGATAAACGGCCTATAGCGTTTTTTAGTCACGCTTTGACGCCAAGAGAACATCAAAAACCGGCTTACGAACGAGAACTTATGGCGATAGTGTTGGCTATTAGGAAATGGAAACATTACCTGTTGGGTCGGAAGTTTCATGTTCACACCGATCAGCGAAGCTTAAAATTTTTGTTGGAACAAAGAGAAGTGAATATGGAATATCAGAAATGGCTTACTAAGATTTTGGGCTTCGATTTTGACATCTTCTACAAACCAGGGCCAGAGAACAAAGCAGCTGATGGGTTATCTCGCTCAATGTCAGTTTCTTCTTTATTGCTGGCTTTAACGGTACCAACGGCTCTGCAATGGGAGGATCTGTTTAAAGAAATCAAGGAAGATAGTGGAATTCAAAGTGTTATTTCGAAGATAGATAAGAAGGAGTTGATATCTAAGAAATACTCGGTGGTTGACGGGAACTTGTGGTCCAAACAACGGTTAGTAATTCCGAAACAATCTCGTTTCATACCTACTATTTTGAAGGAAGCTCACGATAGCAGACTTGGTGGTCATTCTGGGGTGTTGAAGACAGTAAAGAGGGTACAATGTTCGTTCTTCTGGAAAGGCATGTATAAGACGATTCAACAATATGTTGCCTCTTGTGCAGTGTGTCAAACACATAAACATTCTACCTTGTCTCCGGCAGGCCTTCTCCAACCACTGCCAATTCCGGAGTTAGTATGGGAAGATATAAATATGGATTTTATTGAAGGATTGCCCTCTTCGAATGGGTTTAACGTAATACTGGTGGTGATTGACCGTCTCAGCAAGTTCGCTCATTTTGTCGCATTAAAACATCCATTCTCGGCTTTAGACGTGGCTAAGAAGTTCATTGCAGAGGTAGTCAAGCTGCATGGGTTTCCAAAAAGTATAGTCTCTGATCGTGACCGTATCTTTTTGAGCTCGTTCTGGTCTGAGGTATTTCGTTTGGCTGGCACGACATTGAAATACAGCACTGCCTTTCACCCGCAGACCGACGGACAGTCAGAGGTTCTAAATAGATGTTTGGAAACGTACTTACGCTGTTTTTCATCGTCGCATCCGAGAACTTGGCATTCGTATTTGGCTTGGGCAGAATTGTGGTACAATACTTCGTATCATAAGTCTCTTCAGACTACACCGTTCAAGGTTGTTTATGGTCGTGATCCACCTCCTTTGCTGCGTTTTGAATCGGGTTCCACGACGAACTTTGAACTGGACAAGGCTTTGCGTGACCGTGATGAAGCTCTAGAGGATTTGAAACAGAATCTATTACGGGCTCAAGAAATCATGAAGAATCAAGCGGACAAGAGTAGGCGTGATGTGGAGTTTGAAATAGGCGATATGGTTTACCTGAAGTTACAACCTTATCGACAGAAGACAGTAGTTCGTCGTTTTTGTCAGAAGTTAGCTGCCAAGTTCTACGGACCCTATAAGGTCAGTGCTCGTGTGGGGAACACTGCGTACAAACTACAATTGCCTGCTGATGCTCGCATCCATCCTGTCTTTCACGTGTCTCAATTAAAGCTTGCGGTGGGGCAGCAAGTGCAGTGCAGTGTTCTACCTCCGGGGTGTCTTACAGCAGCCGATGATTTGGTAGTACCAGAGGATGTCTTGGACAAACGATACAATGTTACAGGAGAGTTAGAGTTGTTGGTCAAATGGCAGGATAAGTCTTCTCTCGAGAATTCGTGGGTGTCATATCAAGAATTCATCACTTGTTTTCCTGATTACCAGCTTGAGGGCAAGCTGGATTTCGTTGGGGGAAGTAT
>A04:11564786..11566464_INT#LTR/unknown
ATTGGTATCAGAGCGGGTTAAGATCCCTTAGTTCTGTCCTAAGGGATCAGCATTTCCGACGTTTTCAAAAAAAAAAAAAAAAAAAAATTTGTTTGTGAAAGTTGCTATGTATTTTCGGATTGTGAAATGAGTGTTTGAAACCACCACTATATCTATACTTCTACTATGGTTCTTATCGGATTTCTAGTTGAAGGATGTTTTTCGACAATCAGTAATGACAAGAGTAACAATTTTGGGTATCGTGGACCTGCATGGTGGAAACCCGGCTAATGTAAGGGAATGCAATAAGGATGTAATCCTCTGAGGAGATTTGTCGGGCACTCTCTAAAGGGCGAGAACTGATTCACCGCTTCCTGAAGGAAATGAGAACCGATCCGAAGAATAGTTGTAATGTGCAAGATTACTGGGATCATGAGCTAATCATGATGAGTGCAGAGCTATAGTTTTGGTTGTAAGAAGATCATAGGCTAACCAAGCATCACATACTCACAGTCCAAGGAGAACTTACGACATCACCATTAACACAAGGCGGTTTATTGTGACAAGAGTGGAAGTGCGAGAAGAACCACACTAGGAGAAAATGGATGGGAGCGTACTACCAGTACAACCAGTAAGGTTATGATAGGAGGTTTGTTCATCAAGGAAAACATGGCCAGACCGAAGGACTCAGAGGACGAGGATATGTTCGGTGCGGAGTAGCTAAACACCAAGTCGGGGCTGCTGGACTCAACTAGTAGGATCCGGTTGAAGTACTATCCTAATTACCGGTCCCGACAAGGGAAACTTTAATTCGGGCTAGCTGGGATATGACCGAGGGAGTATAGAGAATGATAACCATGGGAGTGTATGTGGTACTGTTAATATCTCTCGACGGTGTGAACCTGCATGGAGACCTGCTGGAGTTGGAGTTTGGAATGATATGAAGTGACAGAATTTTGGGATGCGTACTTAGAGATGTAGCAGCATTCGGGATGTTGCAGTATGTTAAGGATAGTATCAGGGGTTATCGAGAATCTATACAGAGGTCAAAGATTAATGAATAGGGAGAGAGCTAGGAAAGAAGACCGGGGCCAAGCACATGGAGTTATATATTGTATTGGCACGTACTCATAATCCTCGATAAGAGAGGAGAGTAGTCCTTAATGGAATAAGGATTAGGACATGGATGTAAACTATCGTGATGTTGAAAGCTGAAGGGTTAAGTGGAAAGGAGAATGATTTGTATTTGGAAGTGAAAGCTCTAAGTATTGGATATCCCCTATGAGAATTATATGAACAACCATGTTGAATCCCTTATGTTGGACCAAAGTGGGGGAGATCAGAATCTCGAGCTTGAGATGATCCAGAAAACCGCTTAGCAGATATAATTGTTGATGATGAGCTGCTTTTTTTAAAGGATAGAAGAGGTACATGACCGTCAGAGAATTACGTCGACAAGAGTGGTGGTGACATGGAAATGCACATGAGAAGGAAGCAATCTAGGGATGAGAACGCTGTTGGAGAATCGATTTGGGATTTAAGAGGACGTTGGATCTCCGTGAGGAATATGGAACCTGGTCTGTTGCATGAACCATTAGATTTCAAAGGATGAGTTGTTTACCCAATTTGGTTCGGGATGTTAAAGTCGGAGTATCAACACACGGAATTCGGGGACAAATTCCATTCAAGTGGGGGAGAAT
>A04:12005808..12010633_INT#LTR/Copia
AGTGGTATCAGAGCCAGGTTCTCTGGTATAGAGAACTAGGTTCACGCAGCGGTGAAGCTGTGATTCAAGCGAAGGTTGGTTGCTGTGGGATTTGGTGTGTGTGAGAAGTGTGACGGTTTGCAGAGGCTATCATGGAATCGGTTCACGGGAAGTTTGAGATGGAGAAGTTTGATGGATCAGGTGACTTCGGTATGTGGAAGTTCAAGATGCAAATGCAGCTGGAGCTGCAAGGGCTGGGACACATCTTGACTGAAGCAGCTAGTTCTACAAAAGTAGAAACTACTGATGATAGTGACGATGTCACTGATAAGGAAGTTAAAGTCGATCCTCTGGCTAAAGAAAAGGATACTCGAGCCAGAAACCTTATCTGCTCAAGCCTCACCAACATGGTACTAAGAAAAGTAATGAGAGAAGCAACCGCTATGGGGGTGTGGAGAGCACTTGAAGCAGATTATCAGACAAAGACCTTGCCTAACAGGATCTACTTGAAGCAAAGTTTTGCGAGCTACAGGATGGTTGAAAGTAAGAGCATTGAAGAGAATCTCGATGTTTTCTTGAAACTGGTGGATGATCTAGCGAGCCTAAACATTCAAGTCTCTGACGAAGATCAAGCCATTCAGATTCTAACTAGTCTGCCACCACAGTATGATTCTCTTGTTCACACTCTGAAGTATGGAAATGGCAAAGAAACATTGACGATAAAAGAAGTTACTACGTCAGCTTATGCAAAGGAAGCGGAGTTGAAAGAGAAAGGCTTGTTAAAACGTTCTAAGACTGATGCAGAAGGACTTGTAGTTTCCAGAGGAAGAACCGACAAGAGATCAGGAAAAGGTGGGAGGTTTAGATCAAAAAGTAAAGATTTTAGATCAAAGTCTAAAGGCAAAGGCCAACAGAAGACTAGAGAGTGTTGGATCTGTGGCAAAGAAGGTCATTTCAAAAGAGAATGCCCTGAGAGAAAAGATCAGAGAGCTCAGAATGCAGCAAATGTGGCTCAGGACAAAGAGTATCCTATGGTTCTCACTGCAAGTGTCCATGACACTAAGTCTGAGTGGATTCTAGACTCGGGATGTACTTTTCACATCACACCAAATCGAGAAGTGTTGTTTGACTTTGTCGAAGAAAATGGAGGCAGAGTGTTAATGGGTAACAATACGTTCAGTGAAGTTCATGGGTATGGGAAGCTGAAGATTGTAAACCCAGACAAGTCTACGGTGATTCTAACTGAAGTTAGATACATGCCTACCATGGGGCGAAACCTAATATCGTATGGTCAGCTTGAGAAGTGTGGCTGTACCTATAGGGGAGAAGGCTTTAAAGTTGTGTTCTTTAAAGATGGAAAGCGAGTTCTTTCAGGAAGTTACAAAGACGGGCTCTATTATCTTGACGGTACAGTTGATAAGGCTGAAGCAAATGTATCAAGGACAGAAGAGAATCTGACAAATCTTTGGCATTCAAGATTGGGACATATGAGCTTAAAGAATATGAATTTTCTGGTGAAGAATGGGTATTTGAAAGAAAAGGAGGTTCACACATTGGATTTCTGTGAGAACTGTGTTCTTGGGAAAACTCATAAGTTACCATTTCCTACAGCCAAACACGCTACAACTGAGACGCTGGCATATGTTCATAGTGATCTGTGGGGTTCAGTGTCTAATACCGAAAGTCTATCAGGTTGCAAGTACTTCCTAACTTTGATAGATGATTTCTCGAAGAAAGTTTGGATCAGGTTCTTAAGAACTAAGGATGAGACGTATGAGAATATTTCAGAGTGGAAGAAGCTTGTTGAGACTCAGACAGGAAAGAAGGTTAAGTGTTTGCGCACAGATAACGGCCTTGAGTTCTGCAACAATCTGATGGATACTATGTGTAAAGAAGCGGGGATTAAGAGACATCGAACGTGCGCATACACTCCACAACAAAATGGAGTTGCAGAAAGAATGAACAGGACAATAGCAGATAAGATTCGTTGTATGCTAGCAGAATCAGGACTTGAGAAGAAGTTTTGGGCAGAAGCAGCTGCTACGGCAGTTTACTTGATAAACCGTACTCCTAGTGCTTCAATTGAGTTTAAAATACCCGAAGAAGTGTGGTCTGGGGTTAAGGTTGAGTTTAGTCATCTCAAGAGGTTTGGTTGCGTGGCCTACGTTCACACGTACAAGATAAGATAAGTCCAAGAGCTTTGAAAGGCATTTTCATGGGTTACCCTCAAGGCACAAAAGGGTATCGAGTGTGGCTAATAGAGGAAGGAAAGTCTACCATCAGCAGAAATGTTGTGTTTGACGAGAAGACTTTGTATAAAGAATATAAAGGAAAGGGGACTGCAAGCGACCCCAAGGCAAGAAAGGTAACCTTCAAAGCTGATTTGATTCAAGGTCCTACTCAGAAAGGTTCTACCTTTGAGGTGGGGTCATCTTCAGAATCAGGGAACACCGGTGAAGGTGGAGTTACTTCAGGTCAGAGAAGAAACTCAGATTCAGAAGAAAGTGAAGAAGAATCAGAAGGTCAGGAGGAATCGTTAGATGACTACTTGCTTGCTAGAGACCGTGTAAGGAGACAGACTAAGCCTCCGGCTATGTTTGAGAGTGGAGACTTCGTGGCTTATGCGTTAACATGCGCGGATGACATTGTGACGAGTGAGCCTAAGTCATTAGCTGAAGCTAAACGAAGCAAAGACTGGGATAAGTGGAATGCTTCTATGAAAGAAGAAAAAGCTTCTTTAGGACAAGATCACACTTGGGATTCGTTGATAGACCTCTTAGACAAAGAGTTATTGGGTGCAAGTGGATTCATAAACTAAAGGAAGGTATTCCAGGGGTTGAAGATCCTAGATACAAGTCTAGATTGGTGGCTAAAGGTTTTACTCAGGTGGAAGGGGTTGACTACAATGAGATCTTTGCGCCTGTGGTCAAGCATGTGTCTATAAGGATCATACTGTCCTTTGTGGTAAACGTTGATGCTGAGCTAGAGCAAATGGATGTCAAAACGGCATTTCTCCATGGAAACCTAGATGAAACAATCTATATGGAACAACCAGAAGGGTTTGTGAAGAAAGGAGATGAAGGAAAAGTGTGCCTTCTAAGGAAGTCCCTATACGGGTTAAAGCAATCTCCTAGACAATGGAACTTAAGGTTTGATTCATTCATCAAGACGCTTGGGTTTATAAGGTGTGTTAAAAGACCATTGCGTGTACATGAAGAAGTTGAAGACAGGAGATTGCATCTATCTACTGTTATAACGTGGATGATATGTTGATTGCTGCTAAAACCAAGAAGGATATTCAGGTTTTAAGAAGAGTTTGAGCACTGAATTTGAAATGAAAGATCTTGGAGCGGCCTCAAGGATTCTAGGAATGGACATTGTAAGGGACAGGGAGAAGGGGTTACTTAAGCTGACACAGAATAGGTACATTGGTCAGGTGCTTAAAACATTCGAATGGAGTTTTGTAAAACCGGTGATCACTCCCACAAACTCTCAGTTTAAACTAAAGAGTTTAACAGATAAGGAGTGGCTTATCGAGATGAAAGTTATGGATTCAGTTCCTTACGCGAGTGCAGTTGGGAGTTTGATGTATGCTATGGTTGGTTCTAGGCCTGATCTTGCTTTCGCAGTTGGTTTAGTCAGCAGGTTTATGTCTAAACCGAGCAGAGAACATTGGGAAGCCGTGAAGTGGATACTAAGATATCTACAAGGAGCTAAAGATGTTTGTCTAACGTTTAAAAGAGCGGGGAGTTTTGATGTTGAAGGCTTTTGTGATTCTGATTACTCTACTGATCTCGACAAGCGAAGATCAGTCACTGGTTACGTGTTTAAAGTGGGTGGCAACACTGTGAGTTGGAGATCTACATTACAGCATGTAGTGGCTTTGTCAACTACAGAAGCTGAGTATATGGCTTTGTCAGAGGCTACAAAGGAGGGTTTGTGGTTAAGGGAATTCTGCGATGAGTTAGGATTTGATTCAGAGTTTTTCAACCTACATTGTGATTCTCAAAGTGCAATTTGCCTAGCTAAAACCCGGTTCATCATGATCGAACTAAACACATTGCCAGGAAGATTCACTTTATCAGAGACATTATTGAGATGGGTTTAGTAAAGGTCCTAAAGATTCACACTAGTCTAAATCCTGCAGACATGTTGACAAAGACGTTACCTGGAAGTGCGTTCGAGAAGTGCCTCGAAACGCTGGGGGTCATTGCCTGAGCGACTCGAAATGTACTCCGAGATGGCACTGTTGTTTGGTCATCTCAACAAGGTGGAGTACATGTTACAACAGAGAGCAAACTTTGTTAGTGGTTTGTTCTTGGTCAAACAATGGAGTTAACTAACGGAAAAGTTTTAGAAAAGGATTGCTGAGGTACTTACGCAGGAGTTGCGGGTTTGTCGCCGAAAACGTTCAGGTGCTGGTTAACTGTAAAAGATGGTTCAGTTGAGGTTTCTGAGACTAAAGAGAGTACTTGAGTGTCAGAGACTTACAGTATTCAAGGTTGGACAGTCTTCGGAGTTGAAGGTCAGCAGGCTCAGTTGGATTAGAAGTGGTTCTGGCTCAGGGTCTTGTGGTATTGGAACAGGAACAGAGTCGGGGATTTTGAAATCAGCTGGGAGAGTAAGCGTTGGAGAGCTGACGAGTTCAGGGTTGTAAAACAGAGGGTCAGGACTGGTTACAGGTTCCACGAGGATGTGGAAAGGGTCTTCTTCGGTTTTGGGGTAGCTGTTTGAACCTGATTGACTGGATTGAGAATTCTCAGTCATGGTTAGGGTTTGGTCTCGACGGGATGAAGGTTGAGTTACGGCGAAGTTGTGTTCAGCCCTAATCGACAAAGGTGGAGATT
>A04:12044580..12049103_INT#LTR/Copia
TGGTATCAGAGCAAAAAGAACCTGAAACCTAATTTTTTTTTTACTACTAAAACGTGTTTCTTGATACTCAAGAAACATGGGAGACACGACTTTAGCTCTGTCCTCTACGCCTATGGCAACCTTACCTTCTCCCAATGATGCTTCTAGCATATACTATCTACACCCTTCCGACAACCCTGGAGCACTGATTACCTCTGTTTTGCTTCGCGGTGATAATTATACGGAATGGGCTACAGAGTTATCAAACTCTATCCAAGCCAAGCGAAAGCTAGGTTTCATCCAGGGAACAATCCCAAAACCTGCGACAGAACCAGATCTCTCACGATGGTTAGCTACAAACTCGATGCTTGTTGGATGGATCAGAACGTCCATAGACCCTAAAATCAGATCAACCGTAACCTTTGTACCTGACGCGCATAAGCTTTGGGACAACCTCCAGCGTCGGTTCTCTGTTCGGAATGGGGTCCGAATTCATCAACTTCGTGATGAAATTAATACATGTCAACAAGATGGTCAGACTGTGATCGAGTACTATGGCCGGCTCACGAAACTATGGGAGGAACTTGATAATCTCAAGACACCTCGATCTTGCTCTTGTGATGCTTCCGCAGATATAGAAAAGAGCGAGCGGAGATACGAGTTCACAAGTTCTTATTTGGACTGGATGAGTCTCGGTTTCGTAACATCAGATCTCAGATAATTGATGAGGACCCTCTTCCCGACATCAACAATGTGTACTCCCGCGTCATCCGTGAAGAACAACACAACAATACATCACGATCAAAGGAACACAAAACAGAGGCAGTCGGCTTCACTGCTCAAGCTGCTCAAACTGATCTTGTCAAAACCACTACGCAACAACCTATAGCAGTCTTCACACGAAGTCGGGATCCAAATCGATCATGTACTCATTGCTCTCGCAAAGGACATGATCAGAGTGAATGTTTTCTCTTGCACGGCTATCCAGAATGGTGGTATGAACAGAAGAATACCACGAATGCAGGAAATAATTCTCGTGGACGTGGTGGACGTTCTCAGAACTCAGGACGGGGTCGTGGCAGGTCTAACTCTTCGAGAGCACTAACAAACAATGTCTTTGCGGCTCCCTCTCCAACACTTAACAACGATCAGATCACTCAACTACTTCAACTTCTTCAGACCACTCAACAATCAATGTCTTCTGAAAAACTTTCGGGTAAACCTACACTTAAAGATGTTATCATAGATACAGGCGCATCACATCATATGACAGGAGACCTTTCTATCCTGAGTGATGTCGTTGATATACATTCTTCCTCGGTCAGATTTCCAAATGGCCGCTTCTCTAAAGCAACAAAGAAGGGCAAACTTGTTCTCAGCCGAGACTACTACCTAACTGATGTTTTATATGTTGAAGATTTTAACTGCACATTGATATCGGTGTCTTGTCTTCTTAAACAAACTGGCTGTATTGCTATCTTCACTGACACCTTATGTGTTTTGCAGGACCGTTTTACGAAGACCCTGATTGGAACGGGTGAAGAACGTGAGGGGGTTTATTACTTCACAGGGGTCACGGCTGCACGTGTTCATCGGACTGAGTACAAGAATTCATCTACTTCAGAACTTTGGCATAGGAGACTTGGACACCCTTCTTTTCGAGTTTTGTCATCTTTACATGTTTTAGATAAACTGGTTTTCGATTCTGAGCAAGCCTCGAGTTGTGAGATTTGTTTTCGTGCTAAACAAACGCGCCAAGTTTTTAATAATAGTTCATATAAAGCTTTTGAACCATTCTCTCTGATTCATTGTGATGTGTGGGGACCCTACAGAACAACTTCTTCGTGTGGTGCTAGATACTTCTTAACTATTGTTGACGATTACTCGCGGGCAGTTTGGACATATCTGATGTTAGAGAAGTCAGAGGTCTCGAAATTGCTCAAAGAATTCATGGCTCTGTCTGAGCGCCAGTTTGGCAAGAAAGTAAGGACAGTTCGCACAGATAATGGTTCTGAATTTCTCACCCTCTCGTCCTACTTCAAACAGCAAGGTATTGTCCATCAAACCTCATGTGTAGACACACCACAGCAGAACGCTCGAGTTGAACGGAAGCATCGCCACATCCTAAACGTAGCTCGGGCGTGTCTATTTCAAGCACATCTCCCAGTCACATTCTGGGGTGAGAGCATACTAACAGCTGCTCACTTAATAAATCGCACGCCATCTCAAGTTCTTCAAGGAAAAACACCTTATGAACTTTTATTTGGAACAAAACCAGATTATGATAAGCTCCGTGTCTTTGGGTGTTTGTGTTACTCTCATCGGAAGGCGCGTGACAAAGACAAATTTGGCGATCGCAGCAGAAAGTGTATCTTTGTTGGCTATCCTTATGGTAAGAAAGCATGGAAATTATATGATCTTGACACTCACGAGTTCTTCAGTAGCAGAGATGTTGCCTTCTCTGAATCAAAGTTCCCTGGTGTACATACTGATGCATATGTTACACCACCTATGAATCATTATGACCCTACTATAGATGATTGGTTACTACCGGACTTGGACTCAAGGGGGAGTTCGCTGCCTCTGCCACCTTCTCCTCCTACCAGTTCAGATCACACAGTCCCACCACCGGTTAGTACTAGTCTTCCGCCTACGTCTGAAACAAATCCTGTAATGCCTACAGCAGCTATTCATACTTCTCCAGCATCACCGCACCAGTCTGTAACTCCTGTGCCTCCTACTACAGATGAATTTACTACATCCCCAGACATACCAGTGATTCTTGGTCGAGGTCAAAGGCATAAAACTACATCAATTCTACTCAAAGACTATGTGACCCATTCAGCTCAACATGATAATAAACCCTCTCACGTACTCTACTCGTCTGATCTTGGTCCTCCAGAAACGGTCTCAGGTATGACCCCATACCCTATATCTAGCTATCTCACTGACAAGATATTTTCAGTTACGCATCAAGCGTTTATGGCTGCTCTTATTCATGATGATGTTCCTAAGAGCTATCGCGAGGCATCTAAACTCAAGATATGGGGCGATGCAATGCACAAGGAGGTCACGGCCTTTGAAGCCACTGATACATGGGAGGTCACTAATCTACCTCCGGGCAAGAAAGCCCTTGGCAACCAGTGGCTTTACTCTAACAAGTATAATGCGGATGGCACGTTAGAAAGACCTAAAGCACGTCTCGTTGTGCTTGGTAATCATCAAACCGAAGGTGAAGACTTCACTGACACATTTGCGCCTGTTGCTAAACTCGCCTCGGTCCGCTTCATACTCAAACTAGCTGCAGTCAAGAATTGGTTTGTCCACCAGATGGATGTTACAAACGCATTTTTACATGGTGACCTCGAAGAAGAGATATATATGAAACTCCCGCAGGGTTTTAAATGCTCCGATCCGACCAAGGTCTGTCGTCTCAAAAAGTCTCTGTACGGGCTGAGCCAAGCACCACGCTGTTGGTACTCTAAGCTTACTAAGGCGCTCCAGGACTTTGGTTTCTCTCATGACTATGCTGACCAGTCTCTTTTCTCTAAAGTACGGGGTTCCACATGTTTGCATATCTTGGTATACGTGGATGACTTCGTGATTGCCTCTAATGATGCTAAAGTTCTACAAGAATTCAAAGACTATCTTCACCGGTGCTTTAAGATGAAGGATCTTGGCACATTAAAATACTTCTTGGGTCTCGAAGTTGCTAGGAATCAGACAGGGTTTTATGTTTCTCAACGGAAGTATGCTCTTGATATTATTGCAGAGACTGGTCTTCTTGGTGCTAAACCAGCTCCTGCACCTATGGAACTCAACCACAAGCTTGCTTTGGCTACAGGACCTCTCGCTAACATACAACAATACAGACGTTTGGTAGGTCGTTTAATCTACCTCACTAATACGCGTCCTGACCTTGGATATGCTATCCATACTCTGTCCCAATTCCTACACAAGCCGCTATTACCTCACTGGGAAGCTGCGTTACGGGTAGTTCGATACCTCAAAGGAAGTCCAGGCCAGGGAATATTTCTTAAAGCCGATGATAACCTGCAACTAAGTGTCTACTGTGACTCTGATTGGTCATCTTGCCCTCTGTCTAGGCGTTCTCTGAGTGCATATATTACCTTCTTAGGTGAGTCTCCGGTTGCTTGGCAGACCAAGAAGCAAGATACAGTCTCTCTTTCGTCGGCTGAAGCTGAATATCGTGCAATGTCTGTTGCTCTCAAAGACCTAAAATGGATGAAGGGCCTTCTCGAGTCCTTTGGCATTGCGCATCCAACGCCAATGAAGCTCTACTGTGACAGTAAATCCGCTCTGTATATTGCTGCAAACCCGGTGTTTCATGAGCGTACCAAGCATATCGAGCGCGACTGTCACCATGTCCGCGATGCACTCAAGTCTAAACTCATTACTACTGAACATGTCACGTCAAAGAATCAACTCGCTGACATTCTTACAAAGTCATTACCAGGACCGGCATTTGAAAGATTTGTGTCCAAGTTGGGTGTTCGCAATCTCACACTGCCAACTTGAGGGGAG
>A04:12543533..12547659_INT#LTR/Copia
TTTGGTATCAGAGCTTAAGGAAGAGATGAGTAGTGATATCGTTACCACAACCGTGAAACCTAAAGATGGAGCATCATCCTCTATCAAGTGTCCCATGCTGAATGCAACAAACTATACAGTGTGGGCCATTCGAATGAAGATGGCGCTTAAGGTACACAAAGTGTGGGAGGCGATTGATGAAGAAACAACTACAGGAGAGAAAAACGATCTAGCCATTGCGTTATTATTCCAGTCAATTCCGGAGACACTTATCTTACAAGTTGGAGAACTCGATACAACAAAGAAGGTTTGGGAAGCAATCAGAGCAAGGTACGTTGGTGCGGAAAGAGTAAGAGAAGCCCGTCTCCAAACATTGATGAATGAGTTTGATCGTCTCAAGATGAAAGAGACAGAGACAATAGATGACTTTAGCGGCAAACTAGCAGAGATTTCTTCAAAATCAGCGGCTCTAGGAGTAAGCATGGAAGAACCAAAACTTGTTAAAAAGTTTCTGAGTTGTCTTCCACGAAAAAAATATATCCATATTGTAGCTTCACTAGAACAGGTACTGGACCTCAACGACACCAGTTTTGAAGACATTATAGGCCGACTTAAAGTCTATGAAGAGAGGGTACTTGAAGATGAAGAACCGCAAGAAGATACAAGCAAGCTGATGTATTCAAGTTCTGAAACACAACCAACACAACAAAATCGTGATTACAATCAAGGATTTCGGAACAGAGGACGTGGAGGAAGATCGTATTACAGAGGACGTGGTCGAGGACGATATTATGGACCTAGAGATCCATCGCGTGTCACATGTTATCGTTGTGACAAGATAGGTCACTATGCTAGTGATTGCCCTGATCGTTTACTTAAACTACAGGAAACTCAAGAGAACGAAGGAAGTGACACACAAGATGCAGACGAGTTGATGATGCATGAGGTCGTCTACTTAAACGAGAAGAACTGTCTCCCGGAGAAATATCATAATAACGGGGATAACAAAGACATGTGGTACCTTGATAATGGAGCCAGCAACCATATGACAGGTGATAGAAGGTATTTCTCGGAGCTTGATACAACTATCACTGGGAAAGTTAAATTTGGAGATGATTCGCGGATTGACATTAAAGGAAAAGGCACCATATCATTCATAGACATGAAAGGAGAAGCAAGAAAGATGACGGACGTATACTTCATACCTAACCTGAAGAGCAATATCATTAGCCTAGGGCAAGCAACCGAGGCTGGCTGTGATATACGGTTAAGAGATGAATACCTAACTATGCATGACCGTGATGGGAAACTTCTTGTTGAAGCAAATAGAGCTAAGAATCGCTTGTACAAAGTACGAATGGGTCTTAAGACGTCCACCAAACTACACCTAACAGAGACAAGTGAATCAACTCGTTGGCATGCTAGACTGGGGCACGTGAATCACGCAACAATGAAAGCTATGGTAAGAAGAGAACTCGTTACAGGTATACCAAGCATTCATGTTTTAAAGGAAATCTGTTCATCGTGCTTACTTGGAAAGCAAGCAAGACATGCGTTCCCACAAGCAACGAGTTATAGAGCAACAAGAAGGCTCGAACTCTTGCACGGCGACTTATGTGGACCAATAACACCAAACACATTCAGTGGGAACCGGTATGTCTTTGTTGTCATCGACGATCATTCTAGATACATGTGGACTATGTTGCTTAAAAACAAAAATGATGCATTCGAGAAGTTCAAAAAGCTAAAAGGTGTAGTAGAGCAAGAAACAGAGGAGAAGATCATAACTTTCAGGACAGATAGAGGTGGAGAATTTGTGTCATCAGAGTTCAGGTATTTCTGTGAAACCTCAGGTATTAAAAGACACCTCACAGCCCCATATACTCCACAGCAAAATGGAGTTGTGGAACGTAGGAACAGAACTTTAATGGAGATGGCACGAAGCATATTAAAACACATGCACATGCCGAATTGCTTCTGGGGTGAGGCTGTGCGACATGCAACATACCTGATCAATAGAATAGCTACACGCTCCCTAGATAACAAGACACCATATGAGGTTTATCGTGGAAGGAAACCAAATCTTTCCCACTTACGGATCTTTGGGTGTATTGGCTATGCAAAAACAGAGAAAGCTGGACTTAAGAAGTTGGATGATCGCTCTCGCATGTTAGTTCACTTGGGTACTGAACCAGGCTCCAAAGCTTACCGTATGCTAAACCCTGAGACACGAAAGATAATAGTAAGCAGGGATGTTATTTTTGATGAATCCAAAGGGTGGAACTGGAATGAAATCAGTACAGAAGGCGGTGAAGAGTTTGTAGTTTCACTTGGAGATTTTGGCAACCATGGAATCAGCAGAGACGTGCAGAGAGATACAGGAGGTAGTGAGAAAGATAATGTTGAAGATGTTATAACAGAGGAGGAAGAAACGCAAGAAGAAGAAGATACGTCCGAGGTAATAGCGTTAAGAAGAAGTGATAGACAGAGCGTAAAACCCAAGTATCTCGATGACTATGTTAACCTAGAAGATTATGTGTTACTTGCGGAGGAAGAAGGAGAGATGTTACTTCTAAGTCTTAATAGCGAACCAAGAACTTTTGCAGAGGCGTGTGAGCTAAAGGAATGGATCACAGCGTGTGAGGATGAACTCCGTTCTATTGTCAAGAACGAAGTATGGAGCTTAGTACACCTTCCGAGTGGTGTAAAGCCGATTGGATTGAGATGGATATTCAAGATCAAGAGAAATTCTGACGGCTCTATCAACAAGTACAAAGCTCGTCTGGTTGCTAAAGGGTATGTACAACAACACGGAATTGACTTCGAGGAAGTATTTGCACCAGTCGCAAGATTAGAAACTATACGCTACTCATTAGTGTGGCAGCAACAAATGGATGGGAAGTTCATCATTTGGATGTAAAAACAGCGTTCTTACACGGAGAACTAAACGAGATTGTTTATGTGACACAACCTGAGGGCTTTGAAGTAAAGGGAAGTGAAGGAAAAGTTTACAAACTTCATAAGGCCTTATATGGATTACGGCAAGCACACAATGAACTCTTAGTGGTTGCAGTGTATGTGGATGACTTATTTGTCACAGGAGCGAACGCAAGGATCATAGGAGAGTTCAAGAAGGAGATGGCTTCAAAATTCGACATGAGTGATCTTGGTCGGTTAACATGCTACCTCGGGATTGAAGTTGAGCAGTATGAAGGAAGAATTACTTTAAACCAACGACGCTATGCGCTTAAAATACTTGAGGATAGTGGCATGAAGAACTGCAACATATCACACATTCCAATGGAGCCAGGAATGAAACTCTCGAGAGCTGATGATGAACTAGACATCGATGCTACAACTTATAGAAGGAACGTTGGATGTCTCAGATATCTTCTACACACGCGACCAGATCTGTCCTTTGCGGTAGGAGTCTTGTCGAGATACATGCACCAACCAAAGGAGTCACACGGTGCTGCGATGAAACATTGTTTGAGATATCTCAAAGGCTCAACATCGTATGGTTTAGTTTTCACCCGTGCAGCACCAGAAATACCGAGACTAGTTGGATATAGTGATAGCAGTCACAATGTGGATCCTGATGATGGAAAAAGTACTACAGGACACATCTTCTACCTTGGTGAAAATTTGATTACATGGTGTTCACAAAAACAGGAAACTGTTGCTTTATCTTCTTGTGAGGCTGAGTTTATGGCAGGGACTGAAGCAGCCAAGCAAGCCATATGGTTACAGGAGCTGTTAAGTGAAGTTACAGAGCAACCTTGCGAGAAGGTGGTCATTAAAATCGACAACCAGTCTGCCATTGCCCTCTCTAAGAACCCAGTTTTTCATGGAAGAAGCAAACACATACATTCAAGGTATCATTTCATAAGAGAGTGTGTAGAGAAAGGTCAAGTGAGTGTGGTGCACGTCTCAGATGATAAGCAGAAGGCAGATATATTAACCAAGGCATTGGGAAGGATTAAATTCGTAGAGATGCGCTGTCTTATCGGTATTCAAGATTTGAGTAAAAGAGATTTCAAGCTTAAGGGGGAGAA
>A04:1348461..1353147_INT#LTR/Gypsy
CTGGTGCGGTGAAACTGATCGGAGGCAACGCGACTAAAGAAAGATGGTGGAAACAAGGAACGGTGGTGATCGGGAGAAGACGACGATCGTGGAAGCGACGAAATTGATGGATCTTCAACAGATTCAAGATGAGATGGAGATGACGAAGCTCAACTACGATACGTTATTCCGAAACAAGAGATCGACGAGGGAGCGAGTAGATTCGATGACGACGAAGGTTGATTCCGTAGACAAGAAGATCGAAGCGCTAGGTACGGAGGCGACGACAAGATTCGAAGCGTTAGAGAGGAAGATGACTTCTATCGCGGATCTATTGGCGCGAATCGAAGGATCAGCGGTTCTTCAGCAACGGCCAGGGAAAGAGATTGCCTCAACTTCAGAAACGCGAATCGATCAGGTATCGGTACCTTTCTCTGAACCGGAACGATCTCCAACAACGTTAGGTTATCGGGGAATTGCAAATACTCTTGCGAATCGTGATAAGATGTTGAGAAAGATTGATATGCTTGTGTTTGCTGGTCCATTGCCGTTTGATTGGATATCGAGAGCAGAAAGATTTTTTCGTATAGGTAACTACAATGAAGAGGAGAAATTGCATCTCGTGTCCTTGAGTTTGGAAGGACCAGTGTTACAGTGGTTTAATGGGAAGATTATCAGTGAGCCTTTTGCGAGTTGGAATCAGTTTACGAAGAGGATGCTTGATAGATTTGGAGGTCCTATTGATAATGATCCAGCGGCTAGGTTATTCTGTTTGCGTCAAGAGGGTGAGATTGAAGACTATGTGAACGAGTTTGAAGCTCTGCGCAATCAAGTGACTGGAATAGATGAGAAGAATCTTATCAAGGTGTTCTTCAACGGATTGAAACCTGAGATGAAGGAGGTTATTCGCTTGAAGGAACCAGTCACATTAACTGAACATAAGTTGGCAGTTTTAAAGATGCAGAGTACAGCCTTCTGCAAAGTGATCAGCTCAGCCAATGGTGGGGATAATCAGAAGAAGTTTCAGAAGCAGAGTACAGGATTTCGCGCTGGGAGTTTTATTCCACGACCTGAGGCTGGGGCTAACAAAGAAAACGTCACTCCACAACAAGGGCAAGGGACACGTTCAAGACAACAATTCTCGGATAAGGAATTGGATAAGATGAGGAAGGATAAGGTGTGTTTTCGATGTCAAGCACCATGGTCACCAGCACACCGAGCAGTGTGTCCAAACAAAGAGTTACGAATTTTGACAGTCATCAATGGTCTGGAGTTAGAAGTGGTAGATCTACGGGATGAGGATGATGTCCATGATAATCAAGAGATTCAACAAACATTACATACATTATCGTTGAACTCTTATTTGGGAATCAATTCACCAAAGACTACAAAACTTCGTGGAGTCATCAATAACAGAGAGGTGATAGTTATGCTCGATAGCGGAGCATCTCACAACTTCATTTCACCAGAAGTTGTGGACAAGCTACATTTGAGTGTTTCTGTTGATAGTAGCTTGGCGGTGTTGTTGGAAAATGGAGTGACTGTGAATGCTTTGGGAGTTTGCAGATCAGTCGTGCTTCAATTAAATCAAACCAACTTCACTACAGACTTCATCTCTCTTGAATTAGGAAATGTAGATGTTATACTTGGTATTCAGTGGCTTGAAACTTTAGGCAAATGTGAAGTGGATTGGAAGGAGCAGATCCTTTCCTTTGTCTATGAAGGGAACCGAGTGACTCTGGTGGGAGATAGGATGTTACATTGCACGAAGTTCTCTTTCAAGTCACTGTCTCCGGTCTATACAAGTCGCACAACAGGAAGGGAAGCACTGTTTGCTACTTCTATAGTTACATCTACAACTCCTGTTATTACACCTAAACTCTCGGAACTGTTGCTCGAATTTGAAGATGTGTTCGCAATTCCTACAACTCTTCCACCTCTTCGAGGTCAAGAGCATGCGATCACATTAGTTCCTGGTGTCTCGGCGGTCTCGGTTCGTCTTTATAGATACCCTCACGCTAGTAAAATTGTCATGGAGAAGATGGTTAATGAAATGTTACAAGCGGGTATCATTCGACCGAGTACAAGCCCGTTCTCTAGTCCAGTTTTATTGGTTAAGAAAAAGGATGGCTCATGTCGATTCTGTGTTGATTACAGAGCATTGAATCGAGCCACAGTAGCCGACAAGTATCCTATTCCAGTCATTGATCAGTTACTTGGCGAGCTTCATGGCGCTTCTCACTTTACCAAGTTGGACTTGCGATCTGGTTACCACCAAATTCGTATGGTGGAAGAAGACATTTCCAAGACAGCTTTTCGCACAGTGGAGGGACATTACGAGTTTCTAGTTATGCCGTTTGGCTTGACGAATGCTCCAGCGACATTTCAAGCCTTGATGAACAAGATATTCAAGCCTTTCTTGCGCAGATTTGTCCTGGTATTTTTTGATGACATACTGATTTACAGTCAGACGTTGGAAGATCATATATTACACGTACGAGAAGTATTAAAGGTGTTGAGGGAGCAGACATTATTTGCGAATAGGAAGAAATGTTCTTTTGGAGTTGAGCAGGTGGAGTATTTGGGCCATTTAATATCAAAACAAGGGGTGGCTACGGATGCAGCGAAAACAGAGGCAATGAATAGATGGCCTATACCAAAAACAGTGAAGCAGTTGCGAGGATTTTTGGGATTGACGGGTTACTACAGAAAATTCATTCGTTTATATGGCGTTATTGCGAGACCTCTGACGATTCTGTTAAAAAAGGACCAGTTTGATTGGTCTTCGGGAGCACAGACAGCATTTGAGGACTTGAAACACGCGATGGTAACGGCACCGGTGTTAGCATTACCGGATTTTGAGCAAGTGTTTGTGGTCGAATCAGATGCTTCTGGGTTTGGTTTAGGCGCAGTATTGATGCAGAATAAACGTCCGATTGCCTTCTTCAGTCATGCGCTAACAGAAAGGGAACAGTTGAAACCAGCTTACGAAAGGGAACTAATGGCGGTGGTTATGGCAGTTCGAAAATGGAAACACTATTTGATGGGACGCAAGTTCCATGTCCACACAGACCAAAGGAGTTTGAAGTTCTTGTTGGAACAAAAGGAGGTGAACTTAGAATATCAGAAGTGGTTACAGAAGCTGTTGGGGTTTGATTTTGAGATTTTTTACAAACCAGGAAAAGAAAATACGGCGGCTGATGGATTATCTCGTTGCATGTCTGTGTCGTCTCTGTTGTTAGCTTTGACGGTACCAGTTGCATTACAGTGGGAAGATCTTTACAAAGAAATACAAGAAGATGAAAAAATACAGAGGATTATCGCACAAATCAGTGCGGGGGAGTTGGTATCAGCGAAGTATGCGGTTATTGAGGGCAGATTGTGGTCTAAGAGACGTCTAGTGATACCGAAATCTTCTCAGTTCATTCCTTTGATATTACATGAGGCTCACGACAGTAAGATGGGAGGACATTCTGGTGTATTGAAAACGTTGAAACGCGTTCAGTGTTCATTTTCTTGGGAAGGAATGTATAAGACGGTTCAAGCTTATGTCGCAGAATGTGGGGTCTGCCAGACACACAAACATTCGACTCTGTCTCCTGCGGGTCTTCTACAGCCTCTACCGATACCGAATCAGATCTGGGAGGATATTAATATGGATTTTATTGAAGGTTTACCAACTTCAAATGGAATGAACGTCATCCTGGTGGTCATTGATCGTCTCAGCAAATACGCACATTTTGTGGGACTGAAGCATCCGTTTACAGCGTTGGAGGTGGCTAAACGTTTTGTTAATGAAGTTGTCAAATTGCACGGCTTTCCGAAAAGTATTGTCTCAGACCGTGACAGGATCTTTCTGAGTACATTTTGGACAGAGGCGTTTCGTTTGGCAGGGACATCGTTGAAGTATAGCACTGCTTTTCACCCTCAAACTGATGGCCAATCTGAAGTGTTGAATAGGTGTTTGGAGACTTATTTGAGGTGTTTTTCGTCAGCACATCCACGTTCTTGGGGTTCTTATTTGGCATGGGCAGAGCTTTGGTATAATACCACCTATCACAAATCACTACAAGCTACTCCTTTTAAAGTCGTCTATGGCCGTGATCCTCCTTCTATCTTACGGTTCAAGCAAGGGTCGACTACGAATAACGAGTTGGAGAAAGCTTTACGAGCTCGTGATGAAGTGTTGGATCATTTAAAAAGTAATCTTTTGAAAGCTCAGCAGAGTATGAAGAAGCAGGCTGATAAGTCCAGACGAGATGTGGAGTTTGCGGTTGGGGATATGGTCTATTTGAAGCTACAACCGTATCGCCAGAAGACTGTGGCTCGTCGGTTTTGCCAGAAACTAGCAGCAAAGTTCTATGGTCCGTATAAAGTGTTGGAACGTATTGGTAAAACGGCTTACAAGCTACAGCTTCCGTGTGAGGCACGTGTTCATCCGGTTTTCCATGTGTCGCAGTTAAAGTTAGTGGTGGGTGATCATGATCAAGGGAACATTTTACCGCCAGGTAGCACTACTGATGTTACTGAGGTTATTGCGCCAGAGGAGGTGTTGGCTAAACGCTACAACGTTGCGGGGGACTTGGAGTTATTGGTGAAATGGATGGAGAGGCCTTCTTTAGAGAATTCATGGATGTTGTTGGATGAGTTCGTTACTCGTTTTCCGGATTACCAGCTTGCTCAAGCTGGATTTCGTTGGGGGAAGTAT
>A04:14056729..14061204_INT#LTR/Gypsy
GTTGGTATCAGAGCCCAGGCGTTTGATTTCTTAATCAAACAAATCGATCATGGCACCACGCAAGACTATGACGGAAGAACAACAGGAGGAAGTACGCCTTATGTTCGAAGCATTAACCACAAACCTTACGGGAGCATTACAAACAGCTGTCCAAAACGCCCTCACCACCGTTCTTCAGGATCAACGCGCTCAACGCGATGCTCCAGATAATCAGCAGGGTCTGCGGCCTCGCCATCGCGGTGCTCACCTTGACGCATCAGACGATGAAGAGCTCGTCGACAATGTTTTTGCTGACCACCGAGACGACCAATATCAACGACGCGATGCTCAGCGACAACCTCAATACCGGCGTGAAGAACAGGACCACCGAGTTAATCAACCTCGATGGGAAGCTAGTTTCCGTTCAGAGATTCCTGAGTTTCTGGGAACGTTAAATCCTGAGGATTTCATCGATTGGTTAAACACGGCAGAAGAGATTCTTGAGTTTCGACAAGTGCCCGATGATATGCGAGTTCCTCTTGTCGTTACCCGCTTCAAAGGAAGGGCTATGGCTTGGTGGCAACAGCTCAAAGAGTCTCGTCGTCAAGACAATAAACCACGCATTAATTCATGGAATGGATTGACCAAACACATGCGTCGCGCCTTCCTACCCTACAATTACGAGCGTACGCTCTATAACAAATTGCAAACTCTGCGTCAGGGTTCGCGTACTGTTGAAGAATATGCAACTGAGTTCTTCTATATGACAGCACGGATGACGGCAGGCGAAACTGAGAAACAACTAATCTCACGTTTCATCGGAGGATTACGTTCTCAACTCCAGCTTGCTTTGGCACAGTTCAATCCAGTGACAGTTTCCGAGGCTTATCAACGCTCACTCTCTATGGAGTTACAGCAGCGATCGTCTTGGTCGTCCTCGTCACGTTCCCGCCCCCAAACTACCCCTGCAACCGAGAATACAACACCTGCTACGGAAGGAGCAACACAGCGGTCCGATACGAGCAAAACAGGCCTCAACACTGACACTATTGCTTCATCCAGACCGCCTCGTACCAACGCTCTACGTTGTTACACATGTGGAGAACGCGGCCACATTCAGACTGCTTGTCCTCAAAAGGCAAAACGCGGTTTGATTATCCAAGAAACAGAGGAAGCCGAACCCCGTTATGATGATTATGATGCTACGGACGATGATGACCCTGAGATTATTCAAGGCGACACAGGTCTCAACCTCGTCCTCCGCAGGAACTGCCTACTACCTAAAGCGTCACAAGAATCATGGCTTCGCACGAACTTGTTTCGTTCGACCTGCACCATCAACGGTCGAATCTGCAAACTCATCATAGATTCGGGAAGCTGCACTAATGTTATGTCTTATGCGGCATCTCAGAAACTTGGTCTCACCGTTACACCCCACCCTTCTCCTTACCCGCTTGCCTGGCTTAACAACGGTACCGAGATTAACGTCTCAAAGCAAGTTCAAGTCTCTTTTTCCATCGGCAATTACAAAGACTGGGTGACTTGCGATGTTATTCCCATGGATGCTTGTCACTTGTTATTAGGACGACCGTGGCAATATGATCGTGACGCGATTCATCGTGGTAAGGCTAATACTTACAGTTTCGTTTTTGATAACCGCACGGTTACCCTTGTTCCATCTAAGGAACAGCCCGAAGCAAACCCTTGTACTACGGATGTTGCAAACAAAGTTGCTTCACCTTCAGCAAAATCACTTTTGACTCTTCCCAAAAACGACTTCGAGAAGCAGTTGCATGACGTGGATATTCTTTGGGCTCTAGTCGCTACACCAACAACACCACCGGTAGCTAGCAAGACATCTGAATCGTTCGTCCCGTTGCTCCAGGAATTCAGCGACGTCTTTCCAGCTGAGCTTCCAAGCGACTTACCACCATTAAGGGATATCCAGCATCATATTGATTTGGTCCCTAATGCAGTTCTTCCCAACAGACCTCATTATCGAATGAGCCCACAAGAACATGACGAGCTCCGCCGTCAAGTTGAAGAACTCCTTCAGAAGGGCCATGTTCGTGAAAGTCTCAGCCCTGCTGCTGTACCCGCCTTGCTCATTCCCAAGAAAGATGGATCGTGGAGAATGTGTGTTGATAGTCGTGCAATCAACAAAATCACAGTTCGTTATAGATTTCCGATTCCTCGGTTAGATGATCTACTTGATCAGATCGGGCAGGCCACAATGTTCACTAAACTAGACTTAAAGAGTGGCTATCATCAGATTCGTATACGTCCAGGTGATGAATGGAAGACCGCTTTCAAAACGCGGGAGGGTCTTTTTGAGTGGACAGTCATGCCTTTTGGACTCTCTAATGCACCTAGCACGTTTATGAGAGTCATGAATCAGGCGCTTCGCCCTTTCATTGGCAAGTATGTGGTCGTTTACTTTGACGACATCTTGATCTTTAGCAAGGATTTGTCAAGCCACTTATCGCACTTACGAAGCGTCCTCGAAGTTCTACGACGTGAGAAGCTCTATGCCGCGGTTCACAAATGTGTTTTTGGGGTGGATCACGTACTCTTCTTGGGCTATATCGTTTCCGACAAAGGTTTACAAGTCAGTCGAGAAGATTAATGCTAATGTTTATCGTCTTCTATTGCCCCCGGATGCAAGGTTCTCTGACGTTTTTAACGTTAAACACCTCATCCCATTTGTTGCTCAAGACGACCCTGAAGATCCGAGGTCGGATCTTTCCTCACCCCGGGTGACC
>A04:14323076..14328447_INT#LTR/Copia
AGTGGTATCAGAGCTTCCGGTTTTTTCATCAAGGTTGCTTAGGATAGAGAGAGAGACAGAGGAGGTACAGAATCAGTACCTGCTCAATGGTGAAGTCAAAGGAACGCATCGAGATCGACAGGTTCGAGGGAGATGGTGACTTCGCACTATGGAAAGTGAGAATGCTTGCTCATTTTGGAGTGCTCGGATTAAAAGCTATCCTTACTGATGAGAAGCTTTTAAAGGATGATGCTGACACAAAGGATGAACCAGAGTCTGCCATGAAAGACACTGGAAAGGGACTGGCAGGAATCGTCACGCCAACACCTGCAGTTGATCCTGCAAAATTCGAAAAATCAGAGAGAGCTAAGGACCTGATTGTGCTGAATGTTGGAAACAAAGTCCTGAGGAAAATACAACACTGTGAGACTGCTGCTGCAATGTGGAGTACATTGAATAGTCTGTACACAGAGACTTCGTTACCAAACCGGATCTATCTACAGCTCAGGTTCTATACTTTCAAGATGATTGATTCAAAATCTATTGATGAGAATGTGGATGAATTCCTAAAGCTAGTGGCAGATTTGAACAACCTGCAAGTTGAAGTATCCGAGGAAGTTCAGGCAATTCTGTTGCTAAGTTCTCTACCTAATAAATATGATCAACTCAAGGAGACTCTCAAATATGGGAGAGACACACTGAGTCTAGCTGAGGTCACAGGGGCCGCAAGGTCCAAAGAAAGAGAGCTGATTGAGAGCGGCAAGTTTACCAGGTCAGGTGGAGAAGGTCTGATGGTGGATGATAGAGGAAGATCAAGCCAGCGATCTGGAAAGGGCAATGGAAAATCCTATAAAGGAAGATCCAAGAGCCGGAATGGAAGATCTAAGTCACGCCCTAGGAACAACAAAAGCAACAAAGGATGTTTCATATGTGGTAAAGAGGGCCACTGGAAGAGAGAGTGCCCTGATAGGAGATCTTTCAAACCTCAGGACTCAGCCAACATAGCAGCAGAGTCTACGGAACCTCTAATCTTAAGCGTCAGTACTCAAGATACTAAAGATGAGTGGGTCATGGATTCAGGATGCTCGTTTCATATCACACCTGACAAGAGTTTTCTATTTGACTTGGAGGAATTCAAAGGAGGCAAAGTGTTAATGGCAAATAACACTCATAGCAATGTTCAGGGAATTGGAAAGATCAAAATTCTTAACCCTGACGGTTCTCTGGTAATCTTAACAGGAGTCAGGTACATGCCAGATATGAGCAGAAATTTGATTTCATATGGAATGCTGGAAACAGCAGGTTGTCGATATGAAGGAAAAGATCTTACCGTTAATTTCTACAAAGATTGATAAAAGGTTCTTTCTGGGAGATATCATCTGGGATTGTACTACCTTCAAGGGACAGTCTTAAGAGGAGAGGCTAATTTATCTAGAGCAGAGAAGAATATGACTAATGTTTGGCATTCACGCCTCGGTCATATGAGTCTCAAAAACATGTCTGAACTTGTCAAACAGGGATTTATCATTGACAAGGAGGTTAAGACATTGGATTTCTGTGAACATTGTATTATCGGAAAGTCACACAAACAAGCTTTCCTAAAGCTAAACATGTGACTAATGGGATTCTGGAGTATGTTCATTCTGATTTATGGGGTTCTCCATCTACCCCAGACAGCCTTGCTGGAGCTAAGTATTTTGTTACGTTTATTGATGATTTTTCGAAAAAGGTCTGGATTTATTTTCTGAAGACTAAGGATGAAGTATTTTCTAAGTTCAGGGAATGGAAGGCTGAAGTTGAAACTAAGACAGAGAAGAAAATCAAGTGTTTAAGGACAGATAATGGTTTGGAGTTCTGTAATAAACAGTTTGATGATTACTGCAAGAAGGCTGGAATTAAGAGGCACAGAACCTGCACTTACACTCCGCAGCAGAATGGAGTTTCAGAAAGAATGAACAGAACAATTATGGATAAGGTGAGATGTATGTTAGCTGAATCTGGCTTGGACCAAAGCTTCTGGGCAGAAGCTGCATCTACTGCGATTTATTTGATTAATAGATCACCTAACTCTACGCTGGAATTCAAAATGCCTGAAGAAGTGTGGTCAGGTTATAAACCTGATTTCGGACATCTCAGAACGTTTGGGTGCACTGCTTATGTGCACATAACTGAGGAGAAAACGGGACCTAGAGCCATCAAGGGAGTGTTTGTGGGATACCCCATGGGCACTAAAGGCTACAGGGTTTGGATACAAAACGAGGGCAGATGCAGAACCAGCAGGAATGTTGTATTCAACGAGGATGAGTTATACAAGCATACTGTTGCTAAAGAAAAGGAGAGCCCAGAAGTAACTAAGGAGAACGAGAAGCATCGCAAAAAGGAAGCTAAGAAAAGAATATCTTTTAGTGATGAATTGATCAGGGGACCTTCTTCTTCTGGTGAATCCGAAGTATCACCTGATCAAGGTGGAGAAGATTCATCATCTGAAAGCTCAAATAGCTCTGGTGACACAGAACAGGAGCATGAAATTGAGAGTGAGGATGGTGATCATGCCTCACTGGATACATACGTTCTGGCTCGAGATAGAGAACGAAGGCAGAACGTGAGGCCTCCGTCATGCTACGAAGATGGCAATTTTGTAGCTTACGCGCTCAATGTCATTGCAGACCTAGAGGTTCAAGAACCTAAGTCCTATGCTGAGGCAATGAGAAGTCCACAAAAGAAGTTGTGGAAGAATGCGGCTGAAGAAGAGATGGAGTCTCATAGAAAGAACAGAACATGGGACCTCATTGAGAAGCCTGCAAAGGCAAAACTTGTGGGATGCAGATGGCTATTCAAGCTAAAGCCAGGAATTCCAGGGGTTGAGGATGAACGTTATAAAGGAAGACTGGTTGCTAAAGGGTATTCTCAGACAGAAGGAATTGACTACAATGAGATTTTCTCGCCGGTTGTAAAACATGTATCCATCAGGCTCATGCTCAGCATTGTAGTGAATTTGAACTTAGAACTGGAACAGATGGATGTTAAAACTGCTTTCCTACACGGGAGTCTAGAGGAGAGAATCTTAATGGAACAGCCTGAGGGGTTTATTAAGCCAGGGACAGAGAACAAAGTTTGCCTATTAAGGAAGTCTCTGTATGGCCTGAAGCAATCCCCAAGAAGATGGAACCATCGGTTCAACACCTTTATGAAGGATCAGCTATTTGAACGTTGCAGTAAGGACCTTTGTGTCTACATGAGAGATGTTCAAACAGATAAGGCTATCTACCTACTCCTATATGTCGACGACATATTGATTGCCTCAGGAAACAAAACGGTGATCAAAGATCTTAAGGAGAAGCTAGGTGGAGAATTTGAGATGAAGGATATGGGAAAAGCCTCAAGGATCTTGGGCATGGACATTACAAGGGACCGAGAGAAAGGAACCCTAATCCTATCTCAGAGCAACTACATCGAGAAAGTTCTAAAAACGTTCGGAATGCAGGACGCTAAGCCTGTGATAACACCTACTGCATCACATTTCAAACTAAGAAGCCTCACAGATGACGAGTGGAAAATGGAGGCTTCTCAGATGGAAAGGATTCCCTATGCCAGCGCCGTGGGGAGCCTAATGTACGCCATGGTAGGCTCTAGACCTGACCTAGGCTTCGCAGTAGGCTACGTATGCAGATTCATGAGTAAACCAGGAAGAGAACACTGGAAAGCTGTTCAGTGGATTCTAAGGTATCTAAAGGGAGCAGTAAATTCGAATCTAACATTCAAGAAGAATTCTACACTCCTAGTGGAAGGATACTCAGACTCAGATTATGCAACAGACATGGACAGAAGGCGCTCAGTTACAGGATATGCATTCAAGTTTGGAGGAAACACTATCTCATGGAAATCATGTTTACAATCAGTGGTTGCCCTATCTACCACAGAAGCAGAGTACATGGCCATGAATGAAGCAGCTAAAGAAGCAATGTGGCTAAAAGAAATATGCGCTGAACTAGGATTCAAACAACAGGGAATCAAACTCTACTGCGATTCTCAAAGTGCCCTAGCTCTAGCAAGAAATCCAGTCAACCACGAAAAGACAAAGCACATAGCTACCAAGTTCAATTTCATTCGAGACCTAGTGGAAGCAGGAGACATTGTTCTAAACAAGATTCACACTAATGTCAACCCTGCAGATTTCCTAACAAAGACAGTACCTGGTCAGAAGTTCCAGCTTTGCTGTGAGCTTTTGAATGTGAACTGATAAGACTGGAGACGCTCCAGGTGATTCAAAGTTGAAGAGGTCCACTCTCGCACAACACAGACAACAAACTCAAAGGTCAGTATGTGTGCAATTGTGAATCTAAATCAACAGGGAGTGTCAATAAAGAACAAGGAATCACCTGGAGGATAATGAGAATCGAGAAAGAATACTCGATTCAGTGGAGTAACCGTGAGCCACCAGACATTCCCAAGTAAAGGAAAGACAAACTTAGAGAGCTCCATGCGCCGTCATGGACAAGTCTCAGAGTCAGATACATCAGAGAGTCATCACCAGCACCTCAGAAATAATTGATCTACATCAAGCTACGAAATACAGTTGTGAGTAACAAACACAAGAACGTTACAGTGCAATGGAGTATGTACGAAGCTTACCAGCGAAACAGTATAGTGTGTTAACAACTCAAGGAGATGAGTTGAAAGTTTGATCAAGGAAGGGGTTCGAGCTTGAAACCATGATAGCTCATCATCGAGCTAAGTCAACCTCTGAAACAGGTTAGAGGAGCCAGATCAACAATTGAAAAACATATTATAAAGGGTTCGCAGAGAAGGGAGATTACCTGATCTACGGAAGAGGTGGAGCGTGATGGTGGAGCTCAGATGAGAGCTCAGTGACATGTCAGAATCTCAAATCGCGTCACAAGGAGAGACACGAGCCGTCTGAGAAGACATGCAAGAGAGACAAAAGTCACGGGTTGACAAGATCCACTTTATATTCTTAACAGAAGATCCTAATCGCTTAAAGGTGAGAAGAGATTAGAAGTACCTGAGGATAGTAAAGAGGAGAGGTGACTGAGTCACAACGGAGGTCGGTCACTGTCGTCGCTCACAGCGAAGTGAATCGCTGATTGGTGAAGAGACTTCCAAAGAGAAACATGAAGAGGAGAAGATGCGACATCATCTTGGTGGAGCTGACGAGACCTTCATGTGATGAGCGACGATTGCAAGTTGAAGCAACCGACGATCTCGCACGACGAAGCCGAGTCCGTATCATCGGAGAAGGTTCGCGAGAGAGATGAGAGAGAGAGAGAGTCACACTGACGCTTTGCTTTCTCGAAAGAACAAAGAGACAAGTAGGTGGGCTGTCGGGTTACCGAATGGAGCATATATGGGCTTAAGTCAAACCGGTGGAGATT
>A04:14389399..14391990_INT#LTR/unknown
AATTGGCGCCGTTGCCGGACATCCACTTCGACATAGATGAATCAGAGCTCTTTGGACCCCATGGCCCTATAGATCCTGTGACTGCTCCTAAGAGAAGGAGAGGTGGAGGGAGAGGTCATGTAATGACTGGAACAAGTGATGCTACACAAGAAGGATCTGCTACCCCCCTCTATGGTCCACCTCGCTACCACTTTACCCAGAGCTCAACAGCTTTACCCCATGGCCCTCTCCGTGAAGCTCATGAGCATATTGACAAGCTTCAAAGATGGAACAAGGCTCAGGACAGGACAATCTTCAAACTAAAGACCAAGTACAAGGAACTTAAAAAGACAGTAAAGAAGCAAGCTGAAGCTTCAGCTCAATTCATGAAGAAGGTGGCTGATCTTTTGGTTAGAGGAGGAGTAGGAGGATGTAGTTCTGAAGACTTTGTTACTAGAGATACCTCAGTTCCTCAACCTCAGCCCTATGACCCTGTCACCAACCCTTCCTTGGACCTTGGACCTCCCCTTACTGCCCGACAGCTCTTGCGCCTGGCACGCAACCCCCAAGCTCATAAATCCAACTCCGGGAATAAGTCTCCTTCCCTTGCCTCAACCGATGCTGAAACCGACAACGAGGAAGTTGCCAGCGAGCCCCAAGAATACTACACTACCTTCCCTGATGACTCCGGATATGGGGACTCGGGTTTCTTCCCGAACGCTTAGTCAGGTACTCCACTAACTTTCCATTGTATATACCAGTTTTTCTTCGCAATTGTTTTCGGTATCTCCTCCAACTTCCTAACACAGAGACTGTGTGAACTAAGTTTGGGGGAGGCATCAAGTATTTAATATGTTTTCTTTGATGATTTGAGTCTCATGCATTGCATTGTACATATATATATGCATAAAAAAAAAAAAAAAATTTAAAAAATCGAAAAACACAAAAAGAAACATGTAGTTGCATCACTTGCACTTTTAAGATTGAGTCTAGAGCATATAGGTTGCATTCACTTGCATTGGGAACAATGATTTAAAATTCCTTGCAAAGAACCCTTGTCTAGAACTCAAAATGACACCCTAGTTAAACATATCAAGTAGCTTAAGCATCTCTTGAAAACCTTGCACGCTTCGAGCCTTGAAAACTCTTCTTGAAACTTGTTTGCTTGCTTGATGTTAGCATTGTTCTTAAGATCAGCTCCAATCTAAACTTGGCTTGAATGAACTTAATTTCTCTTGCATATGGGCATTTGCATACTTGATCATGGATCTCACACACATTTAGGTTATCTTATTCCTTCATACCTATCTTTGTTAACCCAAATGGCACTCCTTACCCTAAAACCCTAACCATTCCTTGAGACCAAACATTTAATTGCATGAGTGAGGCCTCTTTTGATAGCTTGTCATGTGCAAAATCTTGAGAGTATTGGAGGCGACATAGGTTTATTCTCATCTCTTGCTAGCACAATGAGTTAGCATTTGGGGATGTGAGAGGGGTTTGTGTGTTTTAAATTTCAATATCTTGGGTTTGGAGAGTGAGAAAGATGAGAGATATGAAAATAAAGCTCCTAGGGATATATATAAAAAAAAAAAAAGAGAGGACTCGCGGGGTGTTGCCGCGAGGTCTAGGAGTCGTTTCGTGTCTCGATAGCTCGAGCCTGAGATGGAGCGGGGTTCGGCCGCGGGGTCTAGACGTCGCGCCACAACTTGAGTCTCGAATGATGGTTTGGCGCGGGGTGATGCAGCGGGGTCAGTAGGTCGCGCGGCATTTTGAGTTTCGGAAGATGTTTTGGCGCGGGTGTGACCGCGGGGTCAGGAGGTCGCGCGTCATTTTGAGGAACGGACATAAGTTCTGGGCGCGGGGTGCGGCCGCGAGGTACCGTCGTCGCTCCACGTCACCCAGGTATGACTTCTTAACCCGAAAAGAAAAAAAAAAAAAAAGAGATCAAAAAGAAGTTGGGGAAAGAAATGAAAAAAGGTTAGAGCTTGTGGAAAGTGGATTAAAATCCCTAGTGAGTGGGTCAAATGAAAAAAAAGAGAGTTGTACATTGGGTGAGTGATGTGAGGGGGTTTAGATTGATTTTGAGATGATGATAAAGAGGGTAGAACTTGTGATCATTTACAACAAAATGGGGTAGAATGATGAGAATGAATCTATGTATGCATGAGTTGCTTCTAATCTTAGATAAATTTTGCATAATGATCAAGCTCCTTGTTTTGAGTGATAACCACCCTTAAATAAAAACATTTGAACCCATCTCTTCATTCATATTAGACCATTGCATGCCTAGCCAAATGATTGAGATCATGTGCCCATTTGTGAGACTTCACCTTGTGTGTGTGTGTGTGAATCAATGTGAGAGCTGATTGAAAGGACTTGTTGGTAAAGAGTATTGCAACTTGAGTAGAGAAAAAAAAAGAGTATGGATAGGCCTAGAGAAGCTAGAGTATAATAAGGAGAATGCTCATGCTATTTGTTATGTTTCTTTAGGATGTTAAGTTGAGTGCTAGGAAGTGTTACTTTTGGCTATGAGTTCCCACTTTCAAACCTCTCTCCCTATGAGTTCTTACAAGTCACTTGAGGACAAGTAAGATACAAGTTTGGGGGAGT
>A04:14789167..14793483_INT#LTR/Copia
AAAGTGGTATCAGAGCCAGGTTCGCAAGATCTGCGAATCGGAGAAAGAGGCGTTTTCTTTCGAGATTGATCGGAGATGGCAGGGACGAAGTGCAATATCGAAAGATTCGATGGTGATGGGGATTTCTCATTGTGGAAGAGGAGGATGTACGCTTTCCTTAGCGTTTCCGGATTGAAAGATGTTTTGGTTGAACAGGTGAAGCTCGAAGATGACTCAGTCGAAGATGAGAAAGATCCAGAGAAGAAGAAGAAGATCGCTGAAGCTGAAGTCGCAAGATCGGAGAGATGCGAGAAAGCGATGAACATCATATTCTTGAACGTCGGAGATCACGTTCTACGAAAGGTCGAGAGATGTACGACGGCAGCAGAGACTTGGGCACTATTGGAGAATCTGTACATGCCGAAGTCTCTACCTAACAGAGTTCATGCTCAACTAAGACTCTACAGTTTCAAAATGCAAGAGAGTCGGACAGTTGATGACAACGTAGATGATTTTCTCAAGATCATAGGAGATCTAAGCAACCTCAGCATTGAAGTTCCAGAGGAGGTTCAAGCTATTCTTCTCTTGAACTCTCTACCCTCAAGATATGATCAGTTGAAGGAGACACTCAAATATGGTCGCGAAGTCATCAAAGTTGATGAGGTAGCAAGCTCAGCCAGATCCAAGGAGAAGGAACTCAAGGATGTGTTGGGAACTCGCGGAAGCTCAGAGGGTCATTTCGCTAGAGGAAGGTCGGAACACAGAAGTTCTCAGAGTGGTTATGGAAAGAATAGAAGCTTCAAGTCAAGATCTAAGTCTGGAGAAAGAAAGAAGGTTTGCTGGATATGCGGCAAGGAAGGTCACTATAAGAAGCAATGTTATAAGTGGTTGGAGCGAAACAAACACAAGAACCAAAACACAGATAGAGGAGAGTCTTCTATGGTCAAAGATGACGCTCATGATTTGGCAGGACTCATCGCAGCAGAAGTGAATCTGAGTCAAGATTCAAACGACTCAGAAGAATGGATTATGGACACTGGGTGTTCATTCCATATGACACCAAGGAAAGACTTCTTCTTAGAACTGAGAGAGCTCAACTCTGGAAAGGTGAGGATGGCTAACAACTCATTCACTGAAATAAAGGGAGTCGGCTCGGTTCGTTTTGAAAATCCTGATGGCACGACCTTTGTACTCCATGAAGTAAGGTACATGCCAGGCATAGGGAGAAACCTTATCTCTCTGGGAACCTTAGAACGCAAGGGCTGTGAGTTCAAAGGTTTTAACGGAAAGCTAAAGATCATACTAGGATGCACTGTCATAATGAAAGGTTTTAGGAAAGGAGCCGACACGCTATACTTTCTGAAAGGAAGAGCAAGGAAGTCTGAAAGGGAAACAGGAGAGTCTTCAGTGGCAATGACAGGTTCAGAAGCAAAGGATAAAACAACTCTACTCTGGCACAGCCGACTTGGACATGTTGGTCAAAAGAGTTTGGAGATGTTGGTTAAAAGGGGGTGTCTTCAGAGTGATCACATCTCAGAGATCAAGTTCTGTGAAGATTGTGTAATAGGCAAGACACACAAAGTAAGCTTTGGCCCAGCTCAGCATATAACAAAGGAGAGGTTAGATTATATTCACTCAGACCTCTGGGGGTCTCCAAACGTACCATTGAGTTTGGGAAAGTGTCAGTACTTTGTTTCCTTTACCGATGACTGGTCAAGGAAAGTGTGGGTATACTTTCTAAAGACCAAAGATGAAGCCTTCCAGAGATTCACAGAATGGAAGAAGATGGTTGAAGTTCAAACCGAAAGAAAAGTTAAGAAGCTTCGAACAGATAATGGGCTGGAGTTCTGCAACATAAGGTTTGATCAATTCTGCAAAGACGAAGGAATTGTTAGACACAGAACCTGTACCTATACCCCTCAACAAAATGGGGTAGCTGAGAGATTAAACCGGTCTATACTAAACAAAGTCAGGAGCATGCTGAGTGAGAGTGGTCTTGAATCAAAGTTTTGGGCAGAGGCCGTTTCCACCGCAGTCTATTTGTTAAATCGAACTCCCTCCTCAGTCATAGATTTTGAGATTCCAGAAGAACGGTGGACGTCTGAGGTTCCTGATCTGTCCAGCTTGAGGAGATTCGGGTGCATTGCCTACATTCACTCAGATACAGGAAAGCTCAACCCACGGGCCAAGAAGGGAGTATTCACAGGCTATCCAGAAGGTGTCAAAGGTTTTAGGATTTGGGTTATTGAAGATCAACGATGCGTCATCAGCAGGAATGTGGTCATCAGGGAAGATCAGATGTACAAGCACGATAAAGCGGACAGTCACACAGGTATGATTACAAACTTTGATTCTACTAATAAAACTTTGAGTTATGATTTTGTAGGTGGAGACGTTGTTCAAGACATGTCAGATCAAGGTGGAGCTTCTCAAGAGGAGGTTCCTACGTCTCCAACTGAAGAACCACCTCAAGGTGGAGACTCTGGCTCAACAAGTGAGACAGGAAATCAACAAGATTATCAGTTAGCAAGAGATAGATCAAGAAGAGTTCAGAAACCTCCCGCAAAACTTCAAGATTACTACGTGTATCCAGAGGATGAAGATATTGCGGGCTATGCTTACTTAATGGCACAAGACTCAGACAGTGGTGAACCTAAGAGTTACAAAGAAGCAACAGAAGGTCCAGATGGAGAAAAATGGACAGAGGCTTCAGATGATGAGATGAGATCCTTAAAGAAGAATGAGACTTGGACTTTAGTGGATCGTGTCATGGATCATCGTCCAATTGGGTGTAAGTGGATATTCAAAAAGAAGGAAGGAGCTACTAAGGAGGAAGGTCCGAGATTCAAGGCTCGGTTAGTAGCAAAAGGCTACTCACAGAAAGAGGGAATAGACTATCAAGAGATCTTCTCGCCTGTAGTAAAATTGGTGTCAATACGGTTTGTATTGTCAGCTGTGGTCCACTTCGACATGGAGCTACAACAGATGGATGTCAAGACCGCGTTCCTTCACGGGTTCTTGGAAGAAACAATATACATGGAGCAACCTGAGGGTTATGAAGATAAAGAGCATCCGGAGAAAGTTTGCCTTCTAAAACGGTCATTATATGGTCTAAAACAGTCTCCACGTCAGTGGAACCAGAGATTTGATCAGTTTATGTTGAAGAATCAGTATTCGAGGAGTGAGTTTGACAGTTGTGTGTACTACAAGGAGTTGCGAGAGGGAGAGTTTGTGTATCTTCTACTATATGTCGATGACATTTTGATAGCCTCCAAGAACAAGAGATATGTTGATGAGTTAAAGAGTCTACTGAGTTCAGAATTCGAAATGAAAGATTTGGGACAGGCTAAGAAGATTCTAGGGATGGAAATAACTCGAGATAGAGCCAGAGGAGTCTTGACAATATCACAGGAAGGGTACATTCACAAGGTACTCGGGAATTTCGGAATGGAACAAGCAAAAGCAGTGGGGACGCCACTTGGAACTCATTTCAATCTCAAGGCAGCTACGGATATACAGATCAGAGAACAAGCAGAATCGATGAAAAAGATTCCTTACCAGAGTGCAGTAGGGAGCCTCATGTACTCAATGATCTGCACAAGACCGGATCTTGCATTCGCAGTAGGGATGGTTTGCAGGTACATGAGTAATCCCATAAAGGATCACTGGCAAGCAGTTAAATGGTTACTTAGATACTTGAGAGGTTCAGTGAAAACAAGACTGGTTTTCAGAAATGAAGGAGTATTTACTGCTCGAGGTTATTGTGATGCTGACTATGCTGGCGATGCAGATAAACGTAGGTCAACTACAGGGATGGTGTTCACAGTAGGTGGGAATCCGGTTAGTTGGAGGTCTAGTCTACAGAAAGTAGTGGCTTTGTCGTCAACTGAGTCAGAGTACATCGCGTTATCAGAAGCGTCAAGAGAAGCAGTATGGTTAAGAGGATTCATGAATGAGTTAGGCTTCAGTCAAGATGCAGTCAACATATATTGTGACTCTCAGAGCGCGATTGTGATAGCCAAGAACGCAGTTTGCAATGAGAGAACCAAGCACGTTCAAACAAAGTATCACTTTGTTAGAGATTTGATTGCAGATGGATGGGTTACAGTGTTAAAGATCGCTACAGAGTATAACCCGGCAGATATTTTCACCAAGGTGTTACCAGTGGGCAAGTTCAAAGGAGCTTTGGACATGCTCAGAGTTACTGAAGATTGAAGCAGCAGGTTCTTAAGTTATTGAAGCTGGGAAGGACTGTTCTCAGGAGCTGAACGAGTTTGTTCAGAAGTTTAAGGTGGAGAGTATGATCTGATAAGGAAAAGGTGGAGTGTTGAGATGAGG
>A04:15437915..15441162_INT#LTR/unknown
GTTGGTATCAGAGACCAGGAGCTTTAATTTCTAATTAGGGCTCGATCCAAGGTCATCTTATACGATGACACCTTGTAATCCTACAAACTTCATAATATCACAAGCTATAACATCTGCCGTTGATGGCGTACTAGCAAAATATCGGTATGAGCACCAAGAGTTATTACGTGGCTTCATTGGAACTACTGCCCGTATTTTTATTCAACAACAAAAACTACATACTACTCAAATTTTTGAGGAAGATATAAAGATGATGTTATTAGAAACACTTTATTTGCAAAAACAAACCAAAAACCAGCATCAACTTCATGAATGGGAGGATTCTCACGATCAAGTTAGAGACTTCATTGGGCGCCAATATATGATGAGTATGACTATGATAGTTTCAGAGAACCGCGTCACAACTCAGAAGTGACGGCAAAAGAGGGAGACATGTCTTCTCATATAAACTTACTATCTCCAGTTGATAGTCCTGAGATCAACGATGATATAACAAAAGGGACGCGTCTTGATAGACCTATCTTCACCAGCGACGTAGAGAGCTATTACGTGCAGTCACAAAACTGACTGATGGGCCTATCTACGATGTTTATGATGATGGAGTATTTACGGAGTCCTACTACTACAAAGATACACCTTGCAGTGATGACGATCAGGTTCAAGGCGTCAACACGGTTGCAATGATCAAGTTCTAGTCGATGATGCATATATAGGTGTTCGAAAGCAATATATGAATCATGGTTTGGGGAAAAAGGAGTGCCATCGACAATTCATCACGAGCCACCAGATCGTGGTCGTCATAACACTACACATACGAAGTTGTTGGACGAAATAAGCCATATTCTCAAACTGGAGCATGATCAGGAAGATTGTTTAAGTGAGATATCTGTCATGGAGAGACAGTCATTGGAAGAAAAGATCAATTATCTTAGGGCTGCTCTTGCGTTAGAGACAGAGAAAAGCAGAAGCTTGGAGTACAAATTGGACAATATACACAAGAAAATTCGCATGTTAAATAAGGGGTCTGCAAATTTAGACAAGATATTAAGCATGGGAAGAACAGAGAAGTCAACAATAGGTCTTGGTTATCAAGGATATTCTTCGAGTTCACAAACCATTTTTGTTCGTGGCAAATCTGTTGAACAAAACAACACAAGGGTTGATTTGGATGATGAGTGTAGTTGTGTCACCATGAGTGGTCCGTTAGAGTGGATAGATGCAAAAGAAGATTCAGAAACAGGGAAGTTGCATAGTATCATAAATGCTAATCGGACGACTCTTACGAAGGACATAAATCTAACGACATCAACATATATACGTCATTGGTTGCATCTCTTACATTCCTTGCACGTCCATGGAAATATGGTAAACGCATATCGTATGACAGCTTCAGAAATACATATGATGTTGCATTCAAAGGAACAAAAAGTACTTTAGTGAAAGAGACGATGGATTTAGTGAGACCTAATAAGGAAATTGGTAATCTGTCTTCTCCACTTTGTCTATTCACGTCGGCAATGTTCCGGTCAGGGTCTAAGTTACTGGGAAAAGCATCATTGCAAAATTTTGTCATTCTTGGAGCTGATGTGTCTTATTATCACCACGACTGTTCTCGCATGCATCTTGACAATCTTTTTGTGGGAAAAAGGAAGCAGAAGATACAAGTAAAAAGAACGTCTCTTTTGGGTAGTGTGGTGTTTTACGTGGGAGATTTAATGGCTCTGCAGAAGCATGTGAAAGTCCAAATCATTACTTGTTTGGTAATTTTCACTATATGTCTTTGTCTTGAATTTTGTTCTCGGTGGAAACATAAAGATTTAAAAAGACGACGAGCCTTTGGTATGATTCAATTTATTTGGGGGTTTGGAGCATACGAGACCTTTGAGTTTCTTCGACGTACAAGTTCAAATGTATCATGCACTCCTCTTGGACGCATGACTATTACCTCCACGTACGGTATCGTATGGTCATCAGCTGTGTGGTCCCTTTCTCATATGGCCGTAACTATACCGTATGTAGTCTTTCCTTTTAAGTGGTTACAAGTTGAATTGCAATTGGAAGTGTCTAAGCGGAAAGTTAAGGTTGTGCATAGTCCACAAACTGGTTTAGGTCGCATATTCATAGCAATTATTTGTTGGTTTGACATTGCTTGTGAGTCAAGCAACTTGTGGGAGTGTTCTAACTCAGCCTTTCAACATGTTGGTGAGGGAGCTACATACTTTCCCATATTTTCTACGTTGCCGTCATCTAGTACTAAGTTCTCTAGGGTTGTGTGGGCTATAACAAGATCAGTAGGACGTGAGCTCATCTGTGGTGTCATGATAAATATTTTCAGGTCAACACAACACCATTTACCTAAGAAGAACGCTCGCCAAATTCTCTTCGACTACGTAACGGGGTGTACGTTTCACGTGGGGTGGGTTCTTATTCATTCGGTTCTAGTCTCTTATGAAAGTCTTGAACTGCGAGGCGAGAAAAACTGCAGTTGTCCTTCTGAAAGACGTGTGCCAGCAAAGGGTTACTTTTGGATCATAGCCGTCGAGGACAAGGCGTTTCACAGGGGATGTGCAATAGTCGATGGGAAACTACAGCTGGTGCAGGCCAAGAAAGGCGTTTGGGTGGCCTATCTTTATGGTAGCCGCACACTCTTTGTGATAATAGAAGTGAAAATATTTTCTTTTGTGAGACCACCATGGAGTTTTTTGGCCTTAGAATCTGTGTACTCGCACAGTCACCTTTTGCCTTTCATCTCATCCTTCCATTGTGGATTATTAAAAAGAGAGTTGGACGTCGTGCTTCTCGTGAATCTTGAGTCGTTGTGGTTAACCTTACCGCTAGTAGTGCACATATGGACGTTGTGGAGTCAGATTTCACAAGGGATACTGTGCAGGTCATAGAATTTGCAGGTTTTTTTCTCAGCTTCATGATCAACTACTTGACCATCTGAAGGTTTCTTACGCTAAATACAAGGCTGCAACTGGTTGGCATCGACGGATTTACAGTTTTATGTGGGTGCTTACGTATGGGCCGTTTTAACAAAGGAATGTTTTGTTTCGGCTCCTTATAATCATTTCAAGGTGGGGAAGATGAGACCACTGAAGATTCTTGAGAAGATCAAGTAGACGATCGTTTGTGTTGCCACCTTGTGCATATTGACGTTTTTAAAGTCAAACATTTGGTTCAAATTTGAGCCAGGTGATGTGTTACTGTTAGGATTCGTGGACGAATCTTTTAAAGGGGGAGGGACC
>A04:1564468..1568638_INT#LTR/Copia
TGGTATCAGAGGGTTCAATATCCTGAACCTTCCACTGCAATCTCGCTTCTATCTCTCTCTATTTCTATCTCTCTTTATCTCTTTCTCTCTATTTCATCAATGGCGGCTGCTACTCCTCCTCTCGAACGAGCGTTTGGCATCACCAACATCAAAACACACGTTCCCTTCCTCCTCGACGCCGATGAAGCCAATTATGATGCTTGGCGCGAGCTGTTTCTCACCCACTGCCAAAGCTTCGATGTCTCCGGACACCTTGATGGAACCCTCTTGCCCGCCAACGATGACGATGCGGCTTGGAAAAAGCGTGATGGCTTGGTTAAGCTATGGATCTACGGCACTCTCGCCAAGGATCTGTTCAAAAGTACCTTCAAGACTGGAGGAACATCACGTGAAGTCTGGCTTAGACTTGAAAACTACTTCCGCGACAACAAAGAAGCACGAGCTGTTCAACTGGATCACAAACTTCGCACGCAAGAAATTGGTGATCTCTCCATTCAGGCTTACTGCCAGGAACTAAAGTCCATTGCTGATCTGATGGCAAACGTTGATGCACCGGTCTCGGAGAGGACACTGGTCACTTACCTCCTCAACGGCCTGAACGAGAAGTATGATAACATAATCAATGTTATCAAGCATCGCCAACCATTCCCAACGCTTGAGCAGGCTCGATCAATGCTCATCTTAGAAGAGGAACGACTTGGGAAACCTAAGAAGGTCCATCCCACAAAGACGAATCTTCCTCTTCACCTAAGGTTCTTGCAGCAGTCTCTACAACAGAACAAAAGGCGACCCCGCAAAGCAGTCAACCGCGTCAGTTTCAAAACAGAGGAAACAGGGGCAATGGACGTCGAGGAAGAGGGCGCAACAACAACTTCCAGCCACGCCCTCAGTTCAACAACTGGAACAACCCGTACTGGCAACAGGGGTATCCAATGTGGCCGCAACAACAATTCAGTCCTTGGACGCACATGCCTATGTCTCCACAACAGGGTCTCCTCGGATCACGCCCTCAACAACAAATGCTAGTGCAAGGACCGCACAACAACACTGGTAACCAACCACAACCAACGATGGACTTTGCCTCAGCATTCAATACAATGACGCTCATTGATCCAACAGACTCCCAATGGTACATGGACTCCGGCGCCACCGCACACCTATCAAACACGGCAGGTAATCTTAAGTCTGTTATTAATACTAGCACCGGAAAAACTGTTACAGTGGCAAATGGAGGTAAAATTCTGATTACCTCATCAGGCGCTTACACTTTCAAATCAACATCTCGTCCTTTGTCTTTAAATTCGGTTTTGGTTACTCCTTCTGTTATCAAAAATTTGATCTCTGTTCGTCGTTTTACAAAAGATAATTCATGTGTTGAATTTGATCCAATGGGTTTTTCTGTGAAGGATCTTCAAACACGGAGGACTCTTCTCCGCAGTGATAGCACAGGAGACCTATACCCGCTTTTGCCTACTTCAAATAATGCGACTTCTCAGCCGCAGGCTTTTCTTTCTACCTCATCTGATGTTTGGCACCGCCGTTTAGCGCATCCTAGTGGTCAAACTTTGAATTATTTATCTTCCAATTCTGCTATTTCTTATAATAAAAGAGCTTTGCCTCACTTATGTTCTGCTTGTCAATTTGGAAAACACACCAAAGCTTCCTTTCTCATCTTCAAATACGATTGTCAACAAACCTTTCGACATCGTACATTCCGACCTATGGACGTCGCCAATCCAGAGCCTAAGTGGGATCAAATATTATGTTTTATTTCTTGATTCTTACTCTCACTTTCTCTGGGTTTACCCTTTGCGATATAAACATGAAACGTTTTCTAAATTTCTGCACTTTACAAACTTTGTGAAGACTCAATTTGGCAGAGACATCAAGTCACTACAATGTGACAACGGTGGCGAGTTTGATAACTCAGACTTTCATGCTTTCTTCGCATCTAAGGGAATGACGTTCCGCTTCTCCTGCCCTCATACGTCGCAGCAGAACGGAAAGTCTGAACGGATGATACGTACCGTTAACAACGCTGTACGTAGCCTCCTGTTCCAAGCAAATCTACCTGCTTCATTCTGGGTGGAGGCGCTTCACACGGCGGTCCATATCATCAACATTCTTCCTTCAAAAGCCATAAGGAACCGAACACCTTTCTCGGTACTTTTCAATAAACCCGTCTCTTACTCTCATCTCAAAATATTTGGATGTCTGTGTTACCCTAACACTAATCATTCTCATGCTCATAAACTCTCTCCGCGCTCCTCTAAGTGCCTTTTACTTGGCTATCCTCAAAACCAGAGAGGCTATCGGTGTTATGACTTGCACACCAAGAAAATCATCATCTCACGTCACGTTACGTTTGATGAAAACGTGTTTCCCTACACTGATTCTAAAATAAAGAAAGAATCAACGTATGACTTCTTGTTTACAAACACCGAACCTTCTCCTCTTTTCAACAGATTCTCCAAACACCTTCAGCTCAACCTGAGCCGCCAACTCTCCCTACCCAAGTGGTACGAGAGGCTCCTAGGCACCCCATGACTACACGTTCCAGACATGGCATCTCGAAGCCGAAACAGTTTCTTTCGCTTCACACCTCAAATACTCAATCTCAATCTCCTCTACCAAAGAGCTATCTCAAAGCGCTTGATGATCCAAATTGGAATCCAGCCATGAAAGTGGAGTACGATGCTTTTATTAAAAATAAGACTTTTGATTTAGTGCCAAGGCCATCGGATACTAATATTATCATTTCTATGTGGTTGTTTAAACATAAGTATGATGCAGAAGGCGAATTCAAAAACCACAAGGCCAGGCTTGTTGCGAATGGGAAATCCCAAGAACATGGCGTCGACTTTGAGGAAACATTCAGCCCAGTGGTTAAACCGGCCACAATTCGGACTGTCTTACATGTTGCACTAATGAATAATTGGCAGGTCAATCAACTGGACGTGCAGAACGCTTTCCTGCATGGTACACTAGACGAAACGGTGTACATGACCCAGCCACCAGGCTTCATCGACCCTGCCAAACCAAATCACGTGTGCAAGCTCAATAGATCTATCTACGGATTAAAACAAGCCCCACGCGCATGGAACGCAAGATTTGTGAAACTCATTACATCAAACGGTTTCATACAAAGTCGATCAGATGCAAGCCTATTTGTCTACAACAAAAACGGCGCAATGGCCTATCTAATCCTCTACGTAGACGACATCAGTGTCACGGCCTCCACAGATGCTCTCCGCAACACCATCATTGACGTCCTGAAATCAGAATTTCCAATGAAAGACTTTGGCATCATCAACTCTTTTCTCGGTATCTCGGCAAAATACAATGAAAAGGGCTTGTTTCTCAACCAAACGCGCTACGCTGAAGACATCATAGCCAGAGCTGGAATGTCAGAATGTAAGCCTTGCGCGACTCAGGTTGATCTAAAATCCAAACTGGCTGAGGAAGAAGGCAAGCCAGTCGCAGACCCTACACACTATCGAAGCCTTGCTGGAGCTTTACAGTACTTGACATTCACGCGTCCGGACATTTCCTACGCCGTTCAACAGCTCTGTCTGTTCATGCATGACCCACGAGAGAGCCACCTCCAAGCCCTCAAGCGGGTCATCAGATACCTCAAAGGCACGACACACATGGGTTTGCAACTATTGAGGAAACAAAACTTGCGTCTCACGGCTTACACAGACGCAGACTGGGCCGGCTGTCCATCAACGAGACGTTCGACCTCTGGCTTCTGTCTCTTCCTCGGCGACAACCTCATCTCCTGGTCTGTTAAACGCCAACCTACGGTCTCACGCTCGAGTGCGGAAGCAGAGTACAAAGGAGTCGCAAATGCTGTCTCAGATTCTTGCTGGCTCCGAAATTTGTTACTCGAAATGGGAAGACCTCTTAAGCACTCCACCGTGGTCTTCTGTGACAATGTGAGTGCCGTGTATCTATCAACAAACCCAGTCCAACATCAACGGACAAAACATATTGAGATAGATATTCACTTTGTCAGAGAAAAGGTCCTTCTCGGAGAAGTTCGAGTTCATCACATACCTTCCAGTCTTCAGTATGCAGACATTTTCACGAAAGGATTACCATCCTCGCTCTTCAACAACTTTAGATCCAGTCTTGGTGTGACAGAGCCCACGCTGCAACTGCGGGAGGG
>A04:15646944..15651102_INT#LTR/Copia
TGGTATCAGAGCCTTCCTGAACCTTCACGGGTGCTTCAATGGCAGAAAGACTTGGCTCTTATCCTTTTCCTTCAAAGATCCACATCGCTAGTTCTGTCACAATTAAGCTTAGTGACTGTAATTATTTGCTATGGAAAACCCAGATGGAGTCTCTCCTTCGTTCCCAAAAGCTATTAGGGTTCGTTAATGGCCAAATCCCAGCTCCTTCAGCTACTACGGTTACCACAACAGATGGAGTTCAGACCACAACCCCAAATCCAGACTACGATAACTGGATTTGTACTGATGAGCTGATCAAATCTTGGATTTTTGGCACTTTAACAGAGGAGGTACTTGGCTTCGTGCATTGTCTTCCAACATCTCAAGACGTTTGGCTTTCCCTTGCCAATAACTTCAACCGGAGCTCTATTGCTAGAGAGTTTGAACTCAAACGCAAACTCCAGCTAATGACTCTCCAAGGCAGAGAATTTTCTACTTATTGCAGTGAGTTCAGGACAGTTTGCGACCAGCTAAGTTCTATTGGGAAACCGGTTGAAGAATCACTCAAAATCTTCAGTTTTATGAATGGGTTGGGTCGAGACTATGATCCTGTATGCGCTGTGATCCAGAATTCTATGTCACGCACACCTCCACCAACCTTCAATGACGCGGTTTCAGAGATCTCAGCGTTTGCCTCGCGACTGCAATCGTACGAAAATATTTCTGAAACAACCCCCCATATGGCGTTTCAGTCTCAACGTTCTAACTACAATCAGAGAGGTCGTGGAGGCTATTCTCGTTCCGGATTCAACCGTGGTCGCAGTGGATACTCAACCCGAGGAAGAGGTTTCCCTCAACATCAAAGTAACATACACAATTCTGGTGAACGCCCCACTTGTCAAATCTGTGGTCGTGTCGGGCACACAGCAATTAAATGCTATAATCGCTTTGATCACAATTTTCAAGGCCAGCAACTAAACCAAGCCTTCTCCTCTTTACGTATATCTGATAACTCAGGAAAAGAATGGTTCCCCGACTCTGGAGCATCAACTCATGTCACAGCTTCACCAAATATGCTGCAGACATCAACTCCGTATGAAGGCAATGACACTGTTCTAGTTGCTGATGGGACATTCTTACCAATAACTCATGTTGGCTCCACCACCATATCCTCATCTTCAGGTACCATACGACTAAATGATGTTGTCGTATGCCCAGATATACAAAAATCACTTCTCTCTGTTTCTAAGCTGTGCGATGACTATTCATGTGGAGTTTTCTTTGACGCTAATAAAGTATGTGTGATTGATCTAAATACTCAGAAAGTGGTGGCAAAGGGTCCTCGACGTAAGGGACTTTATGTGCTGGAGGATCAAGAGTTAAGTGCTTTATATTCAAACCGTCAGTGTTCAGCAAGTGAAGAAGTTTGGCATTATCGACTCGGGCACTCCAACTCAAAAATTCTCCAGCAGCTAAAGAACAGCAAGGATATCATTGTAAATAAGAATAAGAGCAGCATCTCCCCTCTTTGTGAGCCTTGCCAAATGGGAAAAAGTAGTAAACTTCAGTTTTTTGATTCGGATTCACGTGTTTTACAACCTTTAGATCGGATTCACTGTGATCTATGGGGTCCGTCACCGGTTGTATCGAATCAAGGCTTCAAATATTATGCGGTTTTTATTGATGACTTTTCTCGTTTTGCTTGGTTCTATCCTCTACGTACAAAGTCTGAGTTTAACTCAGTGTTCTTTGCATTTCAAAAGATGGTAGAAAATCAGTTTGCATCCAAGATTAAAGTTTTTCAAAGTGATGGTGGAGGAGAATTCACTAATCATCAATTAAAGAAACACCTATTAGAGAATGGCATCAGACATCGGATCTCTTGTCCGTATACTCCACAACAAAATGGTTTAGCCGAACGGAAACATCGACACTTGATCGAGCTTGGACTGTCCATGTTATATCAAAGTCACACTCCACTACATTATTGGGTTGAAGCGTTCTTTTCGGCTTGTTTCATAAGCAACCTCCTACCTTCAACGGCGTTAGAACACAAAAGCCCCTATGAAACACTCTTCAAAGCTAAACCAGATTATACATTTCTTCGTGTCTTCGGATCAGCTTGCTATCCATGCCTAAGACCTTTAGCTGAAAATAAGTTTGATCCTCGCTCACTGCAGTGTGTCTTCCTTGGGTATAGTTCACAATATAAGGGATACCGGTGTCTATACCCTCCTTCTGGTCGTGTCTACTTATGTCGTCATGTGTTATTTGATGAAGAATGCTTCCCCTTCAAACAAAGATATCAAAGCTTTGTTCCCCGATACAAGACGTCACTGCTGAAAGCTTGGCAAACCAATACATCATCTACAGAGACGTCTGCCACACAGCATCAATCAAGAGAACTGCCGGCTCCTATCTTTGCTCCTGCAACAACCGATACTTTAACAGAAAATCCGGCTGTGACAGAGGATAATGAAGCGACTGAAACAGATAATGTCGCAGATCATACAGCAACTCCAGAGCAAGTTGAAGAAGATCAAAACCAGAATGTACACTCAATGATTACTAGATCAAAGGCAGGCATATACAAACCAAATACAAGATATGCACTTCAAGCTTCAAAGTATACCGTTGAAGAACCCAAAACAATTACAAGTGCCTTGAAACATCCTGGTTGGAATGTGGCGGTACAAGAAGAAATGCAGAGAATTCACATGTTAAATACTTGGTCTCTGGTACCACCAACCAAAGACATGAACATTTTGGGAAGCAGATGGGTGTTCAAGACAAAATTTCACCCTGATGGAACGGTCGAAAAATTAAAAGCTCGTCTTGTAGCAAAGGGCTTTGATCAAGAAGAGGGTCTTGACTATCTCGAAACCTTCAGCCCTGTCGTTCGAACTGCTACGATCCGGCTTGTACTTGAAGTGGCTACTGCGAAAGGCTGGATAATAAAACAACTTGATGTGTCTAATGCCTTCCTTCACGGCGAGCTAAAGGAACCTGTTTTCATGCTTCAACCACCCGGATTCATCGACGAAACTAAACCGTCATATGTTTGCCGTCTTACCAAAGCCATTTATGGTCTCAAGCAAGGTCCTAGAGCCTGGTATGACACTTTTAGCAACTACATTATTGAGTTTGGGTTTAAATGCAGTAAATCAGATCCATCATTATTCACTTATCACAAGAATGGACAAACAATGGTGCTGCTCTTGTATGTGGATGATATACTCCTCACAGGAAGTCACTCCCAGCTTCTAAATGATCTACTCGAGACTCTTAACCGCAGGTTTTCAATGAAAGATCTTGGTCCTCCACGCTACTTCCTGGGTATTGAAATCGAATCTCATGACGATGGTCTCTTCCTCCATCAAACGGCATATGCGAAGGACATATTACATCAAGCGTCAATGACGAATTGCAACCCAATGGCAACACCACTACCACAGCATATTGAAAATACAGAGACAGAGAAGTTCTCGGAACCTACCTACTTTCGTAGCTTGGCCGGGAAGCTGCAGTATCTCACTATAACACGTCCCGACATTCAGTATGCTGTTAATTTCGCCTGCCAGAGGATGCACTCTCCAACTGACACAGACTTCAGCCTTCTTAAAAGAATCCTCCGCTACATCAAAGGAACTATAAACATGGGCTTACACATCAAGAAGCATTGTGACTTGATCCTCACGGCCTATAGTGACAGTGATTGGGCCGGTTGTAAAGAGACACGGCGATCAACAACTGGATTTTGTACGCTGCTAGGACCTAACCTTGTCTCTTGGTGCACAAGAAGACAACCCACTGTTTCAAGATCATCAACAGAAGCTGAATATAGAGCTCTTACGGAGACTGCCCAAGAAATCACATGGAATTGCGCTCTCCTCAGAGACATTGGTATCGCACAATATCAACCTACTCTTCTACAATGCGACAACCTCTCTGCCGTCTACCTCAGTGCAAATCCAGCACTTCACAAAAGGTCCAAGCACTTCGATACTGACTACCACTACATCCGGGAGCAGGTGGCTCTAGGATTAATTGAGACCAAACATGTACCAGCCAAGCTTCAAGTCGCAGACATCTTCACCAAACCCTTGTCAAGAAAAGAGTTTGTCAACCTTAGAAGCAAACTTGGTGTTGGTTGGTCACCCTCCCCAAGTTTGAGGGGGAG
>A04:1576619..1581284_INT#LTR/Gypsy
GTGGTGCGGTGAAAAGTTCGATCTGACGCGACGATGTCGACGAATTCAACTCCAGTTCATTCTCGATTTCAAGATGACTATGATGAATTTGATGCGAGAGCTAGAGCGGATTTGAATTTTGCGATTGGAGGTTTCAAGAGGCTAAACGAGGCGAACGATACGAAGACGGAGGAGATCAAAGCGATCAACACGCGATTATCTTCGATCGAGACGTCAATGGAGACGATGAGATCTGAGTTTCGAGTATCTATGGCGTCAATTAGCTCAGATTTCAAATCGTTTATGACGATGGTGGGAAAACAACCAGCGGCGGAGGTTGAAGCTCATCTAGCTCGATTTTCTCAACCAGAATCATCACAAGGTCAAGATCAGGTGCGTACTACTCCATTGGAACGTGACCGGGGTTTTCCACAACGATATCGATCTGTGAGTATGAATATTGCGAGTAGAGACAAGATGTTGAAGAAGATTGAGTTACCTCACTTTGATGGCAATAATGCCTATGAGTGGATTGTGGATGTGGAAAACTATTTCACTATGGGGCAATACGAAGATAGAGAGAAGATTGATGTGTTACCGTTGGCTCTACAAGGTCAAGTGAAGAGATGGTTTGCGTGGGTGACAAAGCGAGGAGGTTTTGTTAATTGGGATGATTTTAAAGAGAGAATGATGCTGCGTTTTGCTAAGTCAATTGAAGATGAGCCAGCTACGAGGTTGTTTGCGTTGAAACAGACGGGTTCTGTGAGTGATTATGTATCAGAATTCGAAGACTTATCAGCTCAAGTTGGTGGCTTGGCAGATCACTTATTGGAGAGAATCTTCTACTTGGGGCTGAATAGAGAAATGAAAGAAGTTATACGGATGAAGGATCCTCAAGGTCTGCAGAATTATATTGCAGTGGTGCTGAAGATGGAGACAAGCGTGTTCTGTGAAGTGGTCAGTGCAGCACCGAAAAAGGGAACAGAGAAGCAGTATACTAAGAGTTCCAATTATCACAAGGCTCCGTACACTAGCACGACAACGGTGATTCATGATAAGAATCGTTTGGAAGCAAGTGGGAGTAAGCAAGTAGCAGTAACAAAACCAACAACACAGAGAGCACGACAACAATATTCAGATGCAGAGTTGGATGCTTTACGAAGGGATAGGTTGTGCTTTAAGTGTAAAGCGCCGTGGTCTCGTACACATGATTGTCCGTTGAAGGAGCTACGTATTATCACGGTGGTTAAAGGGTTAGAAATGGAAGTGCTTGATCAAGAGGAAGATCAGTTTTGTTTCGCTGACACCGGCAAACAACAAGAGTTAATGACTCTGTCATTTAACTCTTTTCTTGGGATTGAATCTCCAAAGACTACAAAGATGAGAGGGAGAATCAATCAAAAGGAGATAATTGTCATGCTCGATAGTGGAGCATCCCACAATTTTATTTCACCATCTGTTGTGGAAAAGCTACATTTGAAAGTTTCTGCGGCTTGTAGCTTGGATGTGTTGTTAGGGAATGGTGTTACTGTCAAGGCTTTTGGAGTTTGCCGAGCAGTACCATTTGTTCTCAATAATATTAACTTCACAGCCGACTTTATCTCCTTAGAACTGGGAAGTGTGGATGTTATCTTAGGTGTGCAATGGCTGGAAACGTTAGGCAGAGTGAAGTTGATTGGAAGCAGCAGGAATTCACATTTGTCTATCAAGGGAAAAGAGTCACGTTGCTAGGAGATCCGGAGTTGCATAGCATGCCTCTTTCCCTCAAGTCATTGTCTCCTAACTGTAACAGTGTGCATACTGGTAGGGAAGTACAGATGTTCACCGTTGCAGCAACATCAGTAGTACCAGAAATAGAAGAAAAACTCCAGAAATGGTTGGATAGGTACGAAGATATTTTCGCTTTACCGGAAGGGTTACCACCTTTGCGAGGGCAGGAACATTCTATCACGTTAGTTCCCGGCGTATCTGCAGTATCTGTTCACCCATATCGTTATCCTCATGCTCGGAAGGAGGTGATGGAGCAGATGGTCAATGAAATGCTGAGTTCTGGAATTATTCGTCCGAGTGTGAGCCCATTTTCAAGTCCAGTTCTGTTAGTCAAAAAGAAAGATGGAGGATTTCGTTTTTGCGTTGACTATAGAGCCTTGAATCGATCAACAGTTCTTGATAAATATCCTATTCCAGTTATTGATCAGCTGTTAGACGAACTCCATGTGCGAAGGTGTTTCAAAACTGGATTTGCGTTCAGGATATCATCAAATAAGGATGCGAGAAGAGGATGTAGAGAAGACAGCTTTCAGAACAGTGGAGGACATTATGAATTCTTGGTGATGCCGTTTGGTTTAACTAATGCCCCAGCCACCTTTCAAGCCCTTATGAACAAATTTTCAAACCATTTTTGAGAGATTTTGTTCTGGTCTTCTTTGATGATATTCTGATATACAGCAAGAGTGTGGAACTTCATTTTCAGCATTTGGAAGTGGTGTTGAACGTTTTAAGGGAGCAAAAGCTGTTTGCCAATAGGAAAAAATGTTCATTTGGAGTGAGTCAGGTAGAATACCTCGGTCATATTATATCACAGGCTGGTGTGGGTACAGATAGCCAGAAGATCGAAGCTATGGTTAAATGGCCAATACCTAAGGCAGTGAAACAGTTGCGAGGGTTCTTAGGTTTGACTGGATATTATAGGAAGTATGTGCGAGATTACGGGGTGATAGCGAGACCTTTGACATCTTTGTTAAAGCGTGATCAGTTTGAATGGTCAAAAGATGCTCAGTTATCGTTTGAGGGGTTAAAGACAGCTATGACAACAGCCCCGGTGTTGACATTGCCAGACTTTCAGAAGATGTTTGTGGTGGAGACTGATGCCTCAGGGTTTGGTGTAGGGGCAGTGTTAATGCAAGATAGAAAGCCTATAGCTTTTTTCAGCCACGCCTTGACAGAACGAGAAAGACTTAAACCGGCGTATGAACGTGAGTTAATGGCGATAGTGATGGCAGTCAAAAAATGGAAACACTACTTACTTGGCAGAAAGTTTCAGGTGCATACAGATCAGAGGAGTATTAAGTATTTGTTGGAACAGAAAGAAGTTAACATGGAGTATCAGAGGTGGTTGACAGGGCTACTTGGGTTTGATTTTGAGATTTTCTATAAACCTGGTTGTGAGAATAAGGCCGCAGATGGGTTATCACGTTGTATGTCTCATATTTCGGCTTTATTTTCAGTCACGGTACCTGTAGTCCTGCAGTGGGAAGATTTGTATAAGGAAATTGCGGAAGATATAGCTATACAAACGGTGATTAGAAAGCTACTAAGTAAGGAGTTGCAGTCATCAAAATTGCAGGTGATTGAAGGGAGATTGTGGTCGAGACAACGTTTGGTGATATCGAAGAATTCGCGGTTCATTCCTTTAATATTGAGTGAGTGTCATGATAGCAAGACAGGGGGTCATTCAGGGTTGTTAAGACACTACAGAGGGTTCAGAGTTCGTTTACTTGGAAAGGGATCCGTAAGAAGATTCAGGATTATGTGGCTGAGTGTTCGGTGTGCCAGACGCATAAACACTCGACTTTATCACCAGCTGGGTTGCTTAATCCATTGCCTATTCCAGAAAGGATTTGGGAAGATATAAACATGGATTTTGTGGAGGGACTTCCAATGTCTAACGGAGTTAATGTAGTGTTGGTTGTGGTTGACAGGTTAAGTAAATCTGCTCATTTTCTTAGCCTAAAGCATCCATTTACAGCGGCTGATGTAGCAAAGAAGTTTGTGTCTGTTTGGAAACATATCTTCGCTGTTTTGTCTCGTCTCATCCACGGACCTGGTCACAGTTCTGAGTTGGGCTGAGTATTGGTATAACACTTCATATCATACTGCAATTCAATCATCTCCTTTCAAAGTTTTATATGGGAGAGATCCTCCAGCCTTGCTACGATATGAAGAAGGATCGACGAAAAACTTTGATTTGGAGGAGTCTTTACAACAAAGAGATGCAGCGTTGAGTGTGATTAAGAAGAGTTTGGTACGCGCTCAGGAAATAATGAAAGTTCAGGCGGATAAGCATAGGAGGGATGTTGAGTTGGTGGTTGGAGAGTTGGTCTATCTGAAGTTGAGACCTTATCGGCAGCAGTCAGTTGTGAGGAGATTCTGTCAGAAGCTTGCGGCGAAGTTCTATGGCCTTTTAAGGTGTTAGAAAGGATTGGTAAAGCAGCTTATCGTTTGGAGTTGCCATCGGAGTCACGCATTCATCCAGTCTTTCATGTTTCTCAACTTAAGAGGGCTCTGGGTGTTCATTCACAGGTTCAGCCGTTGCCGCCAGTTTGTTTGGGGGGCGTTTGATGATTGGATTCCAAAGGAGGTGCTTGCGAAGCGTTACAATGGAAGCGGTGATATGGAACTTCTCGTTCATTGGAAAGACAGAGCGGATGTAGATGATTCTTGGATGTTGTCACGGGAATTTGTGGAGTGTTTTCCTTCGTACAAGCTTGAGGGCAAGCTTGGTTTCGATGGGCGAGGTAT
>A04:15968140..15972350_INT#LTR/Copia
TGGTATCAGAGCTTTGAGAACCTTAACAGGTCGCTGTAATGGCAGATGCTCCAGTTACCTACCCTTTTCCTACAGCCCTCCATATCACTAGTTCTGTGACGTTAAAGCTCAATGAGAGTAACTATCTTCTGTGGAAGACTCAGCTTGAAGCTCTGCTTAGCAGCCAGAAGCTTCTAGGTTTTGTTACTGGTGAGGTCCCGGCTCCAGTGGAGACTATCACTACCGTCGTCAATGAAGTACCAGTCGTCTCTCCGAATCCAGCCCTTGAAGCCTGGAGGTGTTCAGATCAACTCGTTAAGTCTTGGTTGTTTGGTACTCTCACCGAAGAGGCCCTTGGGTATGTCCACAACCTCAACACAGCCCGTGATGTGTGGTTATCTTTAGCCGATAATTTCAACAAAAGTTCTGTGCACGAGAGTTTGACTTGAGGAGAAGGCTCCAGCTGCTGTCAACTCGCGGTAAAGAGTTTCTTGTCTATTGTCGGGAGTTCCGTGCTCTCTGTGATCAACTTAGCTCCATTGGGCGCCCAGTTGAGGAGACTATGAAGATCTTTACCTTTCTCAATGGTCTCTCACGAGAATATGATCCCATCTCTACGGTTGTGCAGAGCTCAATGTCCCGCTACCCTCCTCCGACCTTTAGTGATGTTCTCTCTGAGGTCTCAGGTTTTCACACCCGTCTTCAGTCTTACGACACCCCTGCAGATGTGACTCCATTCGCTGCCTTTCAGACTCAACGCACGGGGTCCATGAGCTACCAGCGAGGCAGAGGGAATGGAGGTGGTCGCTACGGGAACAGGGGACGAGGGGGTGGCTTCAGCACTCGTGGGAGAGGCTTCTCTCAGCAAGTCAACACGTCTGGGTGGAACCAAGCTCTATCTGGCGACTCGAACCGCCCATCGTGTCAGATTTGTGGGCGTCCTGGTCACACTGCTCTTAAATGTTGGAACCGGTTTGACAATGCTTACCAAAGCACTGATATTCCAAAAGCGTTAGCTGCCATTCAGGTTTCTGATGCGACAGGTCATGAGTGGTATCCAGACTCCGCTGCAACCGCACACATCACGTCTGCGGCGTCCTCTCTTCAGAATGTCTCATCATATCATGGACCTGAGTCCGTTCTGGTAGGCAATGGCAATCAGATTCCGATCACACATGTAGGCTCCACGGTCATTACTACACCCCAAGGTAGCATTCCTCTCCTTGATGTTCTTGTGTGTCCGGGAATACAGAAATCATTACTGTCTATATCTAAGTTATGTGATGATTTCCCTTGTGGAGTGTTTTTTGATGCTAATTGGGTGTATGTGATTGATCTGCGAACTCAGAAAGTAGTGACCAAAGGACCTCGACATGAGGATCTCTATATGCTGAAGAATGTGGATTTGTAGCGTTTTATTCCAATAGGCAGATTGTTGCAAGTGAGTTGGTGTGGCACCGTCGGTTAGCGCATACAAATCCTCAGGTTCTTCAGTATCTCAAGAGCAGCAAGGCAATAACAACAAATAAGAGCAGCACATCCTCCATTTGAGACTTGCCAGATGGGGAAGAGTTCAAAGCTACCTTTCTTTACTTCTTTATCAACTTCTATGGCACCCCTTGATCGAATACATTGTGATCTTTGGGGTCCATCACCTATTGTATCGAATCAAGGATTTAAATTCTATGCCATTCTAGTGGATGATTACTCCCGCTTCTCCTGGTTGTTTCCTTTAAAAGCCAAGTCAGATTTTCATCAAGTGTTTATTGCCTTTCAAAAAATGGTTGAAACTCAGTTCGGTCTCAAAATTAAGTCCTTTCAGAGTGATGGTGGGGAGAATTCATGAGTCATGCTTTCCGCTCTCATCTCTCCTCTAATGGAATTCATCATCAGGTCTCATGTCCCTCTACTCCTGAACAGAACGGCCTGGCAGAACGTAAACACCGCCACCTCACAGAACTCGCCTTGTCAATGTTATACTTGAGCAAGACTCCTTTCAAATACTGGGTTGAGGCTTTTTACACTGCCAATTATGTGAGCAACCTTCTCCTCTTCCTCTGCTGTTGGCTTTAAGTCTCCGTTTGAGTTACTCCATAACAAGATCCCTGAGTATTCATTCCTCCGCGTTTTTGGTGCCGCTTGCTACCCTTGTTTGCGATCATATGGCCAAAACAAGTTTGATCCTAAATCCCTTCAATGTGTCTTTTTGGGTTATCATGCTCAATACAAGGGCTATAGGTGCTTGTACCCACCTACTGGAAGAATCTACATCTCGCGGCATGTTATCTTTGATGAGGATTTGTTTCCTTATGAGCAGCGATATAAAGACTATGTAGAGCCTCTCTCGACCCCCCTTCAACAAGCGTGGCAAGCTGCTCCTGTAGGTCCTACCATACTACCAACCGTGCAGCGCACTCCTTCCCGTCATCCTCCCGACCTTGGAACTCCGGTCGCACCTGCTGGTGTTGCTTCTCCCTCTGTGTCCACGACTCACGATGACTGTCTCGCTGAGGCACCTGCAACACCAGAGCTTCATCTATCTGATGATATTCCCTCTCGAGTACCTTCTCCTGAAATTCCACCGCCTCCTCGCACTCACCCAATGACTACTCGGCTGCAATGTGGCATCAGCAAACCTAACCCTCGTTATGCCCTCTTCACCCGAGTTGATGTTCCCACTATCCCAAAGACAATCACTTCAGCCTTAAAGCACCCTGGTTGGAACAACTCGATGAATGAGGAGATGGAAGCTCAGCGGCGTAATGGGACCATGTCTCTAGTTCCTCGAATGTCAGGTATGCATGTGCTTGGTAGTCGATGGATACATACGGTAAAAATGAAGGCTGATGGCTCTGTGGACAAACTCAAGTCCCGGTGGGTCGCCAAAGGGTATGAACAAGAAGAAGGGGTGGATTTCATCGATACGTATAGTCCTGTGGTCCGCACCTCCACTATCAGAGTGGTTCTTAATGTCTCTGTAGCCAAGAACTGGAAGGTGCGACAGTTTGATGTTAAAAATGCGTTTCTACATGGCGAACTCCTAGAGGATGTCTTTGTCGAACAGCCTCCTGGTTTTGTGGATCCTTCCAAACCTGATCACGTGTGTCGCCTTCACAAAGCTCTGTATGGCTTGAAGCAGGCTCCCCGAGCGTGGTTCAACAAGTTCACCTCGTTTTTGCTTGACTTTGGGTTCACCTGCAGTCCGGCCGATCCCTCTGTTTACCTTTCACCACAATGGCCAGACTCTTGTCTTGCTTCTTTATGTTGATGATGTTCTTCTCACGGGCACATCATCTTCTCTCATGTCCACACTGGTTACTGAGTTGAGCCGTCAGTTCTCGATGAAAGACATGGGGGAAATTCATTTTTTCCTCGGGATCCAAGCTCAGTATCATGCGCGTGGCCTGTTTCTCAGTCAAACGGCTTATGCTGAGGAGATTCTCCTTGAATCTGGAATGGCGTCGGCTAATCCCATGCCCACTCCTCTCCCGACCCGCCTTGATGCTCTGTACAAAGACACTACCTTCTTCCCCGAACCTACCTACTTTCGGAGCATCGCTGGGAAGCTCCAATACTTGACCTTGACTCGGCCTGATATTCAGTTTGCCGTTAACCTTGTGTGTCAACGTATGCACTTGCCTACGATGACTGATTTTGCGATGCTGAAACGCATCTTGCGGTATATCCGAGGCACTACGGCATTTGGTATTCACTTGTTTCGCGATCAATCCTTATCCCTCAATGCCTTTAGTGATAGTGACTGGGCGGGCTGCCATGACACTCGTCGCTCCACCACGGGATTTTGTGCTTTGCTTGGCTCGAATGTGGTGTCGTGGTGTGCGAAACGTCAGCCTACGGTCTCTCGCTCGTCGACGGAGGCTGAGTATCGTGCCTTGGCTCAGACGGCATGTGAGCTCACTTGGTTGAATTATGTTCTTCGCGACCTTCGGATACCTCAAGACTCTCCTGCTCTCCTCCGCTGTGACAACTTGTCTGCTGTTCATCTCTCTGCAAATCCGGGTTTCCATGGTCGTACTAAACACATGGAGATCGACTATCATTACATACGAGAACGTGTGGCGCTTGGGTTAATTGAGGTTACGCATATTCCGTCCGAACATCAGCTTGCCGACATCTTTACGAAACCTCTCCCAAGACGGTCGTTCACGTTGTTGCGTGACAAACTCGGCGTTGGCACTCTACAACTGCCAAGTTTGCGGGGGGGGGGGGGG
>A04:16041113..16046243_INT#LTR/Gypsy
ATTTGGTATCAGAGCGGGGTTGTGTCTCGGCTTTGACCCGGGACGCCGGTTAGGGGACCTGATTTTCAAAGATTTTGTTTTAGTTTTCGACGTTTTTTTTTTAAAAACTTAGAAGCACCTTTTTGTTTGGTTATTTTTCAGTAATCGTTAATGTTCTGATTTAACAGAAATTAATCGTTTCGTCCATCATGTTTTCAGATGCCGCCAAAAAAAGGAACTAAGCGTACTCGCACAGTTAGGGTCAGAGCTGATGCTCGTGAAGTTGTGGATGAGCAGGGTGCTGCAGGAGATGTTCAGGGGAATGGTGTTCAGGCAGAGGGTGTGCAGCCTGTAGTCCCACCGTTTGATCAGGCTGCGCTCATGCAGATGGTTCAGCAGGCAGCTACCCAGGCTGCCCAGGTTGCTATTCAGCAGGTTACGCAGGAAGCTGCTCGTGTAGCTGCACAAGAAGCTGCCCGTGTAGCTGCACAGGAGGTTGCCCGTCAGTTGGCTGCTGGTCAGCAGATTCCAGCTCAGCAGATTCCACCGCAGCAGATTCCAGCTCAGCAGATTCCACCGCAGCAGATTCCACCTCCGCAGATTCCACCACAGCAGATTCCACCGCAGCAGATTCCACCTCAGGTTCCTGTGCAGGGGGTTCCAGAACAGCAGCTTCCTCAGGGTTTACAGCAGCCACCACTACCACCACCTCCACCTTTACCGGTTTACCGGGTATATGATGAGAGATTTTACAGACTCACGACTCAGATGCGGAACATGGACATGGAGCATTTTGGGGGAACAGTGGATGCTACAGTTGCTTATGATTGGAAGCTTGGTCTGCAACGAAAATTGGAGATTATTGAGTGTCCACCAGAGGTTTCTCTTAGGTTGGCTATGCAGTACCTACGTGGAGATGCACTTGTGTGGTGGGAGGGAGTACGATTGGGCCATCGTGGGCCTGATCCGCTTACCTTTACAGATTTTATCCGGAGTTCGATAGGAAGTACTTTCCAAAAGAAGCTATGGATAAGAAGAAGAGTGACTTCGAGCATGTGAGCCAGAGTGGCATGACAATCAGGGAGTATGAGGTTGAGTTCAACCGACTTCGCAGGTTTGCAGGAGGTGGTATTACTGAGGAAGACCTGATTAGGAAGTTTTTGAGTGGGATGCGAGTCGACATTCGCAACAGATGTCGTGTCGTCACTTACCAGAGATTGGAAGATTTGGTGGAGAAAGCTGCTGAGCAGGAAGCAGGTTTGGCAGAGGAGCAGAAGTTCCTCAAATCATCTCAAACTAAGTCTGGAAAGACTGATGAGACTCAGAAGAGGACCAGGGACCAGTCAGAAGCACCGTATTGTGCTCGATGTCGTCGTCACCACGGCGGAGAGTGTCTCAAGTGTTTTACTTGCGGAAGGTGGGGACATTTGTCAACGCATTGTCGGATGAAACCAGCAGATGCGACTTCGGCCAGTCAGATCGCAACACCTACAGCGGCAATCAGGATTTGTTACAGTTGTTATGAGCCCGGTCATATTGCTAGAGATTGCCCAAAGAAGGGGCAACCAACGCTTCCACCAGCTAAGCGTCAAGCCGTCGCTCCACGTGTGTATGCCCTAGGAGAGGCCAATGGAGCTGAGCCGACAGCCGTTACGTATCTTTGCCCCACTCGTTTCTCTTGAGAGCTATTGTGGTTGTGATTACTATGTATAGTTAAAAAAAAATTATGTGTAGGATCGGTTTCTGTTGGAGGTGAGGTAGCTCACACTCTTTTCGATACGGGAGCTTCTCACAGCTTCGTGAGTTCGCGACTAGTCAAGTCTTGGCCTTTTCAGGGTGTCTTTGAGCCTAAGACCAAGCAGATTCGGACAGTCGGCACAGAGAGAATTGGAGCCACTGGCGTGCATCGAGACGTACCTATTTTACTTGAAGGGTTCGTTTTCACCGGAGACTTAGCAGAGATGGAGCTGGATTACTACGATGTTATACTTGGGATGGATTGGCTGACACGGCATCGAGTGGTGTTAGATTGCCCCGAAGGCAAGGGTTCATATTCCTAGAGAAGAGGGGAAGATCACATTCCAGTGTGTTCAAGCTCACCGGGGAATCTCTATTGTCTCGATGATGCATGCTGAGGAATTATTGGAGAAAGGAGCTGAGGGGTTTCTGGCGTCTATCTCGATGGTTAAGAACGACGGACATCACGAGTTGCAGGACATTCCGGTGGTTGAGGAGTTCGAGGATGTATTTGAGGCCTTAAAAGGGCCACCACCAGCGAGAGGAGATGCTCTCACTATTGAGTTGGAGCCAGGGACAGCACCGGTTTCACGGGCCCCATACCGACTAGCACCAGCAGAGATGGCTGAACTAAAAAAACAATTGGAGGAGCTATTGGGTAAGGGTTTCATCAGACCCAGTACGTCACCGTGGGGAGCACCAGTATTGTTTGTGAAGAAGAAAGATGGGAGTTTTAGGCTTTGTATTGATTACAGAGGTCTAAACAAGGTGACCATAAAGAATAAGTATCCACTTCCGCGTATTGATGAATTGTTGGATCAGCTACAGGGAGCTTCATGGTTCTCTAAGATTGACTTGGCATCAGGTTATCACCAGATTGCGATAGCAGGGAGGATGTGCGGAAGACGGCTTTCCGTACACGCTATGGACATTACGAATTTGTAGTGATGCCATTTGGGTTGACGAATGCACCTGCAGCGTTCATGAAACTTATGAATGATGTTTTTCGCGAGTACTTAGATAAGTGTGTAATCGTCTTCATCGACGATATTCTGATTTATTCTCGGAGCAGAGAAGAGCATGCTGAGCATTTACGGATTGTGTTGGAGAAGCTCAGGGAGCATCAGCTATTTGCTAAGCTGAGTAAGTGTAGCTTCTGCAGAGGAAGATTGGATTTTTGGGTCATGTGGTTTCTGAGGCAGGAGTTGCTGTAGATCCAGAGAAGATTATCGCAATTACAGAGTGGCCGACACCTAAGAGTGCTACAGAGATCCGCAGTTTTCTGGGTTTAGCAGGTTATTACAGGAAATTCGTCAAGGGATTTGCTAGTATCGCCAAACCGATGACGCAGTTGACAGGCAAAGATGTTAAGTTTGTGTGGACAGACGAGTGCTCGAAGAGTCTCACAGAATTGAAGCGACAACTCACGGACACGCCAGTTTGGTACTACCGAGGCCAGGGATACCTTATGAGGTTTACACGGATGCGTCAGGTACTGGTTTGGGTTGTGTACTGATGCAGGATGGTCATGTTATTGCTTATGCATCACGTCAGTTGAGGCCTCACGAGGTCAACTACCCTACCCATGATTTGGAGTTAGCAGCAGTTGTTTTTGCGCTAAAAATCTGGAGGTCATATCTGTATGGAGAGAAAGTTCAGATCCTCACAGATCACCAAAGTCTTAAGTATATCTTTACTCAAGCGGACCTGAATTTGAGACAGCGTAGATGGATGGAGTTGTTAGCGGATTACAACTTGGATATTACCTATCATCCAGGTAAGGCCAACCATGTGGCAGACGCCTTGAGTAGACGCAGGAGTGATGTTTCAGGAACCAAGGAGGTTCAGGAGCTGACTGGCACAATTGCTAGTCTCAGATTGTGTGCAATCACTTCGGATGGGGAGACAGCTGGTCTTGATGTTTTGGAACAAGCAGATTTACTATGGAGGATACGCAGAGTTCAGGATGATGATGAGGCTTTGGTTAAGCAGATTGAAATCGAGAGTATTGGATATCACACAGCTTTGAGCGGGATGTACATGTACCGAAACCGAGTTTGTGTGCCAGATGATAAACTGCTACGGAAGGAAATTTTACAGCAAGCACACAACTCACGTTTTTCTATCCACCCAGGGAATACCAAGATGTACAGAGATTTGAAGCGTTATTACCATTGGACTGGTATGAAGAAAGATGTTGCTACGTTTGTATCGCAGTGCCAGACATGTCAGATGGTTAAGGCTGAACATCAAGTGCCTAGCGGATTATTGCAGAACTTGCCATTGCCAGAATGGAAATGGGACATGGCTTTCAGAAGGCTCTTGGGACAAAAGTCCATATGAGTACAGCTTATCATCCGCAGACAGATGGGCAGTCAGAGAGGACTATTCAGACTTTGGAAGATATGCTCAGGGCTTGTGTTTTGGATTGGGAAGGAAATTGGGGAAAGTATCTACCTCTAGCGGAGTTTGCATACAACAACAGCTATCATTCGAGTATTGAAATGGCACCATATGAGGCGCTTTATGGTAGGCCTTGTCGTACACCACTTTGCTGGACAGAAGTGGGGGAGAGACGAGATTTAGAACCTGCAATGGTTCAGGAGACAGTAGAACAGGTGGAGATGCTCAAGTCTCGGCTTAGGGAAGCTCATGACCGACAGAAGAGTTATGCGGATAAGCACCGTAAGGATTTAGAATTTCAGGTGGGCGACCTGGTATATCTAAAAATGAGAACATTTCAGGGAGGATCTAAGACTCGAAAGCTAAAGAAGCTTAAACCGAGATTCATGGGCCCGTACCCTATTTTGGAGCGGATAGGAGCAGTTGCTTACAGATTGGGACTATCAGCAGAGTTATCAGACTTTCATGATGTGTTTCATGTGTCAGTTTTGAGAAAAGTCGTGAGAGAGCCAGAGCTCATTCTGCAACAGCCACCAAGTGACCTTGGTAAAAACTTGTCTGCACTTTGTCAGCCAGTACAGATTTTGGATCGGCAAGTGAAAGCGGTTCAGGGCATGATGACTAGTTTTGTCAGAGTTCGTTGGGAGAGAGATGGGATCCATGAGGAGACATGGGAGACCGAGACTCAGATGAGATTGATTACCCAGAACTTTTTGAGGATGGTATTGGACAGTTGGTTCAGGAGCCGAATTCGGGGTCGAATTCTTTACTAGTGGGGGAGAAT
>A04:16208160..16213336_INT#LTR/Copia
TGTGGTATCAGAGCCATTCTAGATTTAATTAATTCACCAATTAAGCGTTTGGAAAAGTAATGAACATATATGGTTTAATCCATTTTAAAGAGTGTTCATGATCCATGTAAAAGTTAACATAAGTTCTCGTAAACTGGACGGCGTAGATTGTAAACGTACTTACCGTTAAAGTGCATTTGATCAAGTCTGAGAACAAGTGTAAATTACGGTTATGAATCGAACTGCAAGTTATGCGCGGATCTGGTAGTCGTTGACGTAACCATATTTGCATGAATAAATAATATGTTCCGTTAAAAGACAAGAAGGATTCACATCTCTGCATAAATTTTAATTGTTTAAAAGTGTCAACGTGAAATCTGGGTTTCACGATAAAGGCACATGCATGATTAAGGGGTTTTGTGTAGTGCGCCGTTACAAAAAGATTGGTTAGAAATTAATTACTCAATTAAGTTACAGCAACATAAATTGCTGTTTTCGTTGATTCATGAATGCGTTTGAATTCATAATTATGAGTGAAATAATTAATTCATTATGGTTAAAATTCTGGACGTGTTAACGGTTACTACACACATGTATGAAAAGCCAGCAATGAGAAGTTGTGTCATGGAACAAACGTGTGCATGCATATTTTTTTTTTACGGTTAAATGCTTCCGCTGCATTTTATTAATAGGTAACTTGTGTTATGAAATATTAAAAAAAAATATATATATATATATATATAACATAATATGGATAAATTTACCTATTAATATTTTAATGTTTGTATAGTTTATAACATGTTAGTCACCAAAGTGATCTTGTTATTTACTTACAAATATTAAAATCTATAGAATTTATAATTGATCTTGATCAAGGATGCTAAATGACATAAAAGTTTGATTAATCAATTAAATTATTATTTATATTTTAGGAGATCACCCAAAGGTGGATCATTAAATATAATTAATAATAAGAAAATAATTAATCATTTTTTCTACTATAGTGAATAATATGTATATCCAAAGATAACATATTTATTTGACTAATGTTGATTTGATTAATATTAAAGTATATATAATTAGCATCAGTGAAAGTACTTATATTTAAATATTGCCCAAAGGTTATTTAAAATGTAAGTGTTAAAGTTTCTATTAGTCTGAATATATATTAAAGTCTCAAAGCACTAACGGGTAAACATGTATGAATGCTTGCAGCTTCATCAAATGTGTTTGCATCTGCTAACTCTGTGGTAAAGTTTAATGGCCTCAACTATGGTGAGTGGTTCGAGCAAATCCGGTTTACACTAGGTGTAATGGCTTTGGACTCCGCCATACTAACTGATGAGGAACCCTCAGCTATTACAGTAGATAGCTCTGAATCTGAAAAGTCTCGTTATGAGAGATGGGAGCGATCTAACAGGCTGAGCTTGAACCTTATGAGGTTGACGATGGCAGAAAGTATTAAGCCATCGATGCCTAAGACAGAGAAAGCAAGGGAATTCATAGAGAAAATTAAGGAGTGTTCACAATCGGAATTGGCTGACAAGTCGATTGTAGGAAGTCTCATGAATGAGCTAACTACAAAGAAGTTTGACTGGTCTCAGCCAATCCATGATCATTTGACGCACATGTCTAATCTGGCAGCAAAGTTAACGACCTTAGGAATGGAGGTACATGAGCAATTCTTGGTCCAATTCATCATGAACTCTCTACCTCTTGAATTTAGCCAGTTCCAGGTGAATTACAACACCATTAAGGATAAATGAAACTTTAAAGAATTAAAGGCTATGCTAATTCAAGAGGAGGGAGACTAAGGAAGATGAAAGATCAAGTTGCTAACCTCGTAGGTCTTGGAAGTGTCAGTAGCAGCAAAAGAACATCAAGTAAGAAGGACAAAAGGAATGTTAAAAACTTCGTGAAAGGACCTCAAAGTCAAATCCAGAAGGAAAAGAAGTGTTTCTTCTGTAAGCAAGTAGGACACTTCAAGAAGGATTGTCCTAAAAGGAAGGACTGGTTCGACAAGAAAGGTAAACATTACAGCTTTGTTTGCTATGAAATGAATCTTGTTGAAGTTCCTAATAATACTTGGTGGTTAGATTCTGGTGCTACTACTCATATTTCCAAAGAAAGAATTAAGAGGTTAATAAAGAATGAAATTCTGCCTCAGTTGGATTTCAGTGACTTAGATGTATGCATAGACTGCATTAAGGGAAAGCAGACGAAACATACTTTAAAGAAACCAGCCACAAGAAGCACTCAGCTTCTTGAGTTAATACACACCGATATATGTGGCCCTTTCGATGCTCCTTCATGAAGTGCCGAAAAATATTTCATCACATTTATTGATGATTACTCACGGTATGGATATACCTATATACTGCATGAAAAGTCTAAGTCTGTGAATGTCCTAGAGGTATTCATTGACGAGGTGGAAATGCAGTTAGATAAAAAGGTTAAAATAGTGAGATCTGATAGAGGTGGTGAATTTTATGGAAAATTCGATGAAAGTGGACAATGTCCTGGTCCATTTGCAAAGTTACTTGAAAGTAGGGGCATATGTGCACAATACACAATGCCTGGTACTCCTCAGCAGAATGGTGTAGCTGAGAGGCGGAACCGTGCTTTAATAGAGATGGTTAGGAGCATGTTGAGTAATTGCTCATTACCCCTTTCTTTGTGGATATATGCATTAAGAACTGCAACGTATGTGCTGAACCGGGTTCCTAGTAAGGCAGTTCCTAAGACTCCTTATGAGCTGTGGACGGGAAGGAAACCTAGTTTAAGACATCTACGTGTGTGGGGTTGTCCAGCAGAAGTAAGGCTATATAATCCACATGAAAAGAAACTTGATTCTAGGACTGTTAGTGGATTTTTCATTGGCTATCCTGAGAAATCAAAGGGGTATACATTTTATTGTCCTAACCATAGTACGAGAATAGTTGATTCGGGTAATGCTAGGTTCATTGAAAACGGTGAAACTAGTGGGAGTGGTGAACCACGAAAAGTGGACATTAATGAAGTTCAGGTTGAAGTTCCTTCACCTGTAGTTCCACCTGAAGTAGTTGTTCCTATTGTTCCATCAGACTCTAATGACACAATAGGACAACATAATGATGAGCCAATCCCACTAGCTGAAAATACTGTTGATGAACATGTCATAATTCAAGAAGAAAATAGTGAACCACAAATACCTTTAAGGCGATCTGGAAGAGAAAGAAGATCTGCCATTTCAAACGATTACGTGGTTTACACTATTGAAAATGAATGTGACTTAAGCATGGATGACGATCCGATCTCATTCAAAATGGCCATGGAAAGTGACAATTCTGAAGAGTGGTTTGATGCCTCAAAAGAAGAAATGAAATCTATGGATGATAATCATGTATGGGACTTAGTAGAGTTGCCCGATGGTTTCAAAACCATTGGTTGTAAATGGGTCTATAAGACTAAACGTGACTCGAAAGGGAAACCTGAAAGACGCAAGTCTCGTCTTGTTGCTAAAGGTTTCACCCAGAAAGATGGCATTGACTATAAAGAGACCTTCTCTCCAGTTTCAAAGAAGGATTCTCTTAGAATTGTTTTGGCTTTGGTGGCTCATTATGATCTTGAGCTTCACCAGATGGATGTGAAAACCGCCTTTCTGAATGGAGATCTTGAGGAGGAAGTATATATGGACCAACCAGAAGGATTCGTGGTCACAGGAAAAGAAAATTTGGTGTGTAAGCTGAGAAAGTCAATATATGGACTAAAACAAGCTTCTCGACAATGGTATATAAAGTTTAATGATACCATCACATCATATAGTTTTGTAGAGATCATTGTTGATCGATGTATCTACATTAAGATCAGTGGGAGTAAGTTTGTGATTTTAGTCCTATATGTTGATGATATCTTGCTTGCTGCAAATGACATGGGTATGTTACATGATGTGAAGAAGTATCTCTCTAAGAACTTTGAAATGAAAGATATGGGTGAGGCATCTTATGTGATCGGGATAGAAATATTTCGAGATAGATCACAAGGACTGTTAAGTTTGTCTCAGGAAGGATATATCAATAAGATCTTAAAGAGATATAAAATGGAGAAATGCTCTGCAGGAATAACTCCAATTCAGAAAGGGGACAAGTTCAGTAAAATGCAATGTCCTAAGAATGAATTGGAGCGTAAAGAAATGGAAAGAATTCCCTATGCATCGGTGGTTGGGAGTTTGAACTATGTTCAAACATGTACTCGACCTGATATCAACTTTGCTGTTGGAATGTTGGGTCGATATCAAAGTAATCCCGGAATGGACCACTGGAAAGCTGCAAAGAAGGTTCTCAGGTACTTGCAAGGCACCAAAGAGAACATGCTTACATATAGGAGATCTGATCAGCTGGAAGTCATTGGATATTCAGATTCAGACTATGCCGGATGCGTTGATAGCAGAAAATCGACGTTTGGCTACTTGTTCCTATTAGCTGGGGGAGCAATATCATGGAAGAGTGGAAAGCAGTCTGTCATTGCTACTTCCACTATGGAGGCTGAATTTGTGGCATGCTTTGAGGCCACAATTCATGCACTATGGCTGCGGAACTTTATCTCAGGGCTTCGGATTGTCGACACTATAGCCAAGCCGCTGAGAATTTACTGCGATAATTCTGCAGCTGTCTTCTTTTCGAAGAACGACAAGTACTCGAAGGGTGCTAAGCACATGGAGTTAAAGTACCTGTCTGTTAAAGAAGAAGTTCAGAAACAGAGAGTGTCATTCGAGCACATAAGGACGGACATGATGGTAGCGGATCCGCTAACTAAAGGTTTACCACCCAAGGCGTTCAATGGCCATGTAGAACGTATGGGTATTATAGATAAGGCTTTGCTATTTTAGTTATGGGATGCTCATTATGTATTGACACTGAGAATTCACATAAAGTTATGTTTCTGATTTATTTATTATGTTATCATTAAAGTATGTGTATACACTTATGGTTTGTAGATAGCATATGGTTGGTTTGAGAAATAAAAGTTTTTCTCATATAAGGTTTGATATAAAATTAGAATTGATTTGTGATACATGGAAGGGACTATGTCGTTTAATGGCATACAACCGCCATGATTCGATCAATCCAAATTTTTAATAAAGATCAAGTGAACTCGATAGAAAAGTGCACATTAAAGTTATTGAACCCTTAAGTCGATACAAAGGTCAAGTGGGAGAA
>A04:16541412..16545595_INT#LTR/Copia
TGGTATCAGAGCTATCATCCTGAACCTAATCTCTTTTCTCTTTCTTTTCTTCTCTTTTCTTCTAATCCTCGCTTCTCTCAATCCATTCAAATGGCAAACGCACATCTCCCTCCTCATGAAAGGGCGTTTGGAGTGACTAACATCAAGTCACACATACCTATCATTCTCGATGATGATGAACACAACTACGATGCGTGGAAGGAACTTTTCCTCACCCACTGTCAAACCTTTGACGTCTCCGGCCACTTAGACGGCACACCCTACCGGCTGATGACAATGACGCAGCCTGGAGGAAGAAGGATGGGCTCGTAAAACTGTGGCTATACGGCACTCTATCAAAGGGTCTCTTCAAGAGTACGTTCAAAACTGGTGGAACCTCTCGTGAAATATGGCTACGGATCGAAACCTACTTTCGAAACAACAAGGAAGCAAAAGCAATCCAGCTGGATCATGACTTGCGCACCAAGGTAATTGGCGACAAATCAATCCAAGTCTACTGCCAAGAACTCAAGTCGCTGGCTGATCTGATGGCAAACGTTGATGCTCCTGTCTCCGAACGGACTCTGGTCACCTATACGCTCAATGGTCTAAATGCAAAATACGACAACATCATTAACGTTATCATGCACCGTCAACCATTTCCAACGTTTGAAGACGCCAGATCGATGTTGCTTCTTGAAGAAGATCGTTTGTCCAGAGGCAAGAAACCGGAACCAACACACACCGACACCTCTTCAGCTGACAAGGTTCTTGTTGCAACGGTTCCAAATTCTGAAAGTAAACACCCTGCTGCAAACTCAAATACCCATCAAAGACCATACAACAATCGTGGTAGGGGTCGTGGCCGTGGTAGAGGACGCAACAGCAACTACACACGACCGCAAATGCAGCAATGGAACTCACCGTTCTGGGCCAACAACTACCCTTTCTGGATGCAACAACAATTCAGTCCATGGATGCAACAGAATCAACCTCAGTATCAGCAACAGGGTCTTCTTGGTCCACGCCCGCAAGTCTCACCTCAACAGCATCAACAGACGATGCAATCCAACAACTCAATGATGCAGCCTACGGTGGACTTTGCTTCAGCCTTCAACACCATGACGCTGGTAGATCCATCGGACAACAACTGGTACATGGACTCCGGAGCTACTGCTCATCTTGCCAACTCTGCAGGTAATCTCAAGTCTGTTTTTAACTTGAGCACTGGAAAGTCCGTTACCGTTGCGAATGGTTCCAGCATTCCCATTACTAAATCCGGCTTTGTTTCCCTTCCTACAAACACTCGCCCTCTCTCTTTAAACTCTGTCCTTGTCACTCCATCAATCTTAAAAAATCTCATTTCTGTCCGAAAATTTACAAAGGACAACTCTTGCTCTATTGAATTTGATCCTTATGGTTTTTCTGTGAAGGATCTTCACACGCAGAGGACTATACTCCGCAGTGACAGTACTGGTGACTTATATCCAGTTTTTCCAGCTTTCAATAAAACCTCTGAGACTCCCTCAGCGTTGCTTGTCTCCTCCTCCAGCATTTGGCATCAAAGACTGGGTCACCCAAGCAATGAAACACTAAACTCTTTGTTTTCTTCTTCAGCTTTGCAGTGTAATAAAAAAGACTTGCAGAAACTTTGTAATGCTTGTCAACTTTCAAAACAAATAAAACTTCCCTTCAAAAATTCTGATTCAACTGTCACTGCACCTTTTGAAATTGTTCATTCTGATCTATGGACCTCTCCAGTTCAAAGTATCAGTGGAATAAAATACTACGTCCTCTTTCTTGATCAATACTCTCATTTCCTATGGGTATATCCTTTAAGATCAAAAGATCAAGTCTTTGCCAAATTTCTTCACTTCACTGCCTTCATCAAAAACCAATTCTCAAAAACCATAAAATCTTTTCAGTGTGACAATGGAACAGAATATAACAATTCTCAATTCCACGATCACTTCTCTGCCAATGGTATCACCTTCCGTTTCTCATGCCCATACACCTCTCAACAAAATGGATGATCTGAACGCATGATCCGAACCATAAATAATGCGGTTCGAAGTCTTTTGTTCCAAGCTCAACTACCAAACTCCTTTTGGGTAGAAGCTCTTCACTCAGCCGTCCACATCCTTAACCTGTTACCTTCAAAAACTATCAAAAACAGAACCCCATATTCCATTCTCTTCAATAAACCACCTGACTACTCTCACTTAAGAGTCTTCGGGTCCCTTTGCTACCCAAACCAAAACAACAAAATCCACAAACTATCCCATCGATCCTCTCCTTGCGTATTCCTTGGCTACCCTCACAGCCACAGGGGATACAGATGTTTTGATCTCAAAACACGAAAGATCATAATCTCCAGACATGTCCAATTCGATGAGACATGCTTTCCATACCAACAAATAAAAAAAGAGCCAGAACCATCCTATGATTTTCTTTCTCAGAACACAGAGCCATCTCCTCTGTTTCAACAAATTCTTCAATCACCTCAAATACCTCTTCCTCCTCCAGCTATTACCGACATGCCAACTCAGGATGTTCCCACAACATCAGAGGCTCCAAGGCATCAAATGACCACTCGGTCACGTCACGGTATACACAAACCAAAACAAATCTTATCTCTCAATACTCAACATCGCTCTCCCCTTCCTCTCGGATACAAACAAGCTTTAAAAGATCCGTTCTGGAACAATTCAATGGGTGATGAGTACAGTGCAATAGTTAAAAGTAAGACTTTTGATTTGGTACCTAGACCCAAAGGGGCAAACATCGTCAAATCAATGTGGCTACATAAACATAAATATGATGCTAATGGTTGTTTTAAAAAGCACAAATCTCGTCTTGTTGCCAATGGTAAATCGCAGGAAGAAGGTATTGATTTCACAGAGACGTTCAGCCCTGTGGTAAAACCGGCTTCAATCCGCGCAGTACTACATGTTGCTCTCGCAAACAACTGGCCTATCAATCAATATGACGTTCAGAACGCCTTTCTCCACGGCAACTTAGAGGAAACAGTCTATATGTTTCAGCCTCCTGGATTCGTTGATGCAACCAAACCAGATCATGTCTGCAAACTCAACCGTTCCATCTATGGTCTTCGCCAAGCTCCCAGGGCCTGGAACCAACGGTTTGTGGAGTTCATAACGAAACAAGGGTTCAAACAGAGCAAGAGTGATGCCAGTCTATTCATATATCTCCAGAACGGTGAACGTGCTTATCTCCTCTTATATGTAGACGACATCATCCTCACAACCTCATCTCCTACTCATCGTAAGGCTGTTGTCGACGCTATGAAGTCAGAGTTTCCTATTACAGACGAAGGTCAGATTAACTCTTTCTTGGGTATCTCTGCTCTGTTCAACGACAAGGGCTTGTTCCTCAATCAATCTCGATATGCTGAAGAAATAATAGAGCGTGCAAAGATGGTAGACTGCAAACCCTGTGCAACTCCCGTTGATCTGAAGTCTAAGCTATCAGACAAAGAAGGCAAACCGGTCGCAAACCCTACCGAATATAGAAGCTTGGCAGGGGCGTTGCAGTACTTAACTTTCACTAGGCCTGATATTGCCTATGCAGTACAGCAAATATGCTTGTTCATGCATGACCCTAGAGAGCCACACTTCCAAGCTCTCAAACGTATAATACGATACTTGCAAGGCACGAAAACTAAAGGTCTACAACTACTGAAGTCTCAATCAATGAAGCTCACTGTCTACTCCGACGCGGACTGGGCGGGTTGTCCCTCCACAAGAAGATCAACCTCAGGGTTCTGCGTGTACTTCGGCGACAATCTTGTCTCATGGTCTGCAAAGAGACAGCCTACAGTATCCAGGTCTAGCGCCGAAGTTGAATACAAAGGAGTAGCCAATGCAGTTGCGGAAGCGTGTTGGTTACGTAATCTCTTATTAGAAATGCATTGCCCTCTTCAGCAAGCTACAATTGTCTATTGTGACAATATCAGTGCAGTGTACTTATCGTCGAATCCAGTGCAGCATCAGAGAACCAAAAATATCGAAATCGATATACATTTTGTTCGAGAGAAAGTCCAGATGGGTCAGGTTTGCGTGCTGCACATACCGTCATCTCTGCAATACGCTGACATCTTTACCAAAGGCTTGCCATCATCACTCTTCAACAACTTCCGGTCCAGCTTAGGCGTGTGTGATCCCCACGCTACAACTGCGGGAGGG
>A04:16586004..16588977_INT#LTR/Copia
CCCCCCTTAAGTTGGAGCATACAAGTTAGTAATGCCCAATTTGAAAATGAATGCCTCAAATTCCTTTCTTCCCAAAGCCTTTGTTAGAATATCAGCCAATTGGTCTTTGGTGGAGACATGACATGGTCGAATAACTCCTTTAAGTATCTCATCTCGAACAGCATGACAATCCACCTCTATATGTTTTGTTCGTTCATGAAAAACTGGATTGGAACTAATGTGCAATGCCGGTTTGCTATCACACTTGATCGACATAGGTCCAATATGATCATATCCCATCTCCTTTAGCAGTGCTTTGACCCATTTCAACTCACGAGTAACCTCATTGAGAGCTCGGTACTCTGCCTCTGCAGAGGAACATGACACCGTATCTTGTTTCCTTGTTTGCCAAGAAATAGGAGAAGAACCAAGCTGAACAATCCAACCTGTGAGAGAACGTCTTGTTAGAGGACAGGCTGCCCAATCCGAATCACACCAGCCTGTAAAATGAAATGACGACTTGGCACTAAAAATAATTCCCTGACCAAGTGTTCCTTTAAGATAACGAACAACTTTTAACGCTGCCAGCCAATGATCCTCCCGTGGACAATGCATAAATTGCGAAAGAGTATGAATCGCATATGTAAGATCCGGACGAGTTGCAGAAAGGTAAATAAGCCGACCCACCAAGCGTCGGTACCTCTGTGGGTCATCAAGAAGACGCCCAGTAGCTAGACCCAACCGATGATTCTGATCTATCGGAGACCCAACCGGTTTACAGCCAAGAAGACCAACTTCAGACACAATATCGGTTGCATATTTCTGCTGGCTTAAGTAAATACCTTGAGAACTCCTAGCCACTTCCAGGCCTAAAAAATACTTGAGATGGCCAAGATCTTTCATATGAAAACATGTAGAAAGGTAGTCCTTGAATTCTTGAATCGCAAAAGGTGTGTTACCCGAGATTATAAGGTCATCAACATACACTAACACCCGAAGAGAGACCCCATTTTTGTAGTATACAAACAATGAATAATCTGACCGTGTTTGCTTGAAACCATAAGCGCGAAGTGAATCAGCTAATTTTGAGAACCAACACCGTGGAGACTGCTTAAGGCCGTAAAGAGACTTGCGCAAGCGACAAACTCGTGTATCATTCGGAGAACCAAAACCTTGAGGTATTTTCATGTAGACTTCCTCATGTAAATCTCCATGTAGAAATGCATTATGCACATCCATTTGATGGATTTCATAATTCATTTTAACTGCAAAGTCCAAGAACAAACGAACCGTTGTCATTTTAGCTACAGGCGAAAAAGTTTCGTCGTAGTCCAAACCCTCTCTCTGGTTCTTCGTATACACGATTTTCTTGCTGGTTTGGATGACTCTGTTCATGGAGTTGTTCGATCTCAGCTTTGTGCTATTACACCGCTTCCTGACTTGGATAGCATCTATCAAACTGTCCTTCAGAATGAAACAATCCGTTCTACTGTTAATCAAGAAGCTTCGGTTATGAGCTTTGCTGCACAAGCACAACAACAACAACTTCCAAGGTATCCACCAAATACGAGTACCGTCAACACTAGAGATGTCTCTCGACAGAGTGGAATTGATGGTTTTCAACCTCGAACTGGACCTGGGAATCGTGACATGACTCGTCACTGCACTGTTTGTGGACGTAACAGCACTAGAGCAGAGATTGGTTACCCTGATTGGTATGGAGATAAGAATCGTGCCAAAAACACTCCCATGGGTCGTGGTCGTGGAACTACACCAAAAGCAAACTCGACTCAGATTGTTCACGCTAACTCGACGGTTCTTGCCTCTAATGCCGCAGTTACAGACAAGGATCGCCAAGGGATGGCTGGTATCACCGATGAACAATGGCAACTCATTCAACAAGTGCTAAACAATGCGAAACCAAATGAGCACCTCAGTGGTAAGAATGATAACTCATCTTGGATTCTGGATACTGGAGCTACACACCATATGACCGGACGGAGTGATCTCCTTACGGATATACATGATATTGATCCAATCTCGTTCTTTTACCTGCGGGGTTGAATGTGCAGTCCACAAAACAGGGCACAATTCGACTTACCCCTCTTTTATCTCTTCAAAATGTTTATCTAGTCCCTGGTTTCCATACGAATCTGATTTTTTGGTCAGCTTGTTACAGATAACTCTCTGGTTGGTCAAGTAACAGATAAACTTTTGATTTTACAGGACCGCACTACGAGGATGCTGATTGGAGCGGGTGAACGAGAGAGAGAGGGATTGTACTGGTTTCGGGAGATCACCACACCAACGGCTCTACACACTTCTGTTAGCGAGGATTTAGTTTTGTGGCATAGTCGCCTTGGTCATCCTTCTTCCCGAATTACTAGTTTGATTCCTGATGTCCGTAGTGGCTCTAGTGATCATGAAGTTTTGTTTCAGAATTGTGATGTTTGCTTACGAGCTAAACAAACTAGACAATGTTTGATAGTTCTAATAATGCTAAAGAAGTTTTTGATTTGATTCATTGCGACTTATGGGGACCTTATCGCACTACTGCGTTTTGTGGATCTCGCTATTTCTTGACGATTGTAGATGATTATTCACGAGCAGTCTGGTTATATTTATTGCCTGATAAGACTCATGTCGGTCAACATTTGAAAGCATTTTTTGCTATGATCGAAAGACAATTTACCAAGAAGGTAAAAACAATACGAAGTGATAATGGTACTGAGTTTATGTGCCTCACAAAGTATTTTCAGGACTCTGGTATTATTCATGGAGACCTCTTGCGTGCACACTCCTCAACAAAATGGCCGAGCTGAACGGAAGCACCGCCATATTCTGAATATTGCCAGAGCATTGAGGTTTCAAGCACATCTTCCTATTGAATATTGGGGTGAATGTGTGCTTGCAGCTGGTCATATTATTAATCGCACGCCCTCTGCCCTTCTCGACAACAAGACTCCATTTGAAAAGCTCTATGGCTCTGATACCA
>A04:16598693..16602820_INT#LTR/Copia
TGGTATCAGAGCAAACCATGGGAGAAATCACAACAACTTCGACTTCGCTGATGAAAAAAGAAGGAGGATCCTCGTCCATTAGTTGTCCGATGCTCACCTCGAGCAATTACACTGTGTGGGCAATCCGGATGAAAATTCTTCTCAAAGTACATAAAGCTTGGGATGTGATCGAAAAGAATCAGATGAGTTAGACAAGAACGACATGGCTGTTGCACTGATCTTTCAATCTATTCCTGAAGCACTTATACTACAAGTTGGTGATTTAGATAATGCGAAAAAGGTGTGGGAAGCAATCAAGCAAGACATATGGGAGCGGACAGAGTGAAAGAAGCAAGACTTCAAACATTAATGGCAGAGTTTGATCGCTTGAAGATGAAAGAAAGTGATACGATTGATAGCTTTGTAGGAAAACTATCAGAAATAGCATCAAAATCATCTGCTTTAGGCGAAAACATTGAGGAGAAGAAGTTGGTAAAAAAATTTCTTTCATCTCTCCCGCGCAAGAAGTATATACATATAGTTGCCTCCCTAGAGCAAGTTCTAGATCTTAAAACCACAAGTTTTGAAGATATAATAGGTCGACTAAAAGCTTATGAAGAAAGAGTTTGCGAAGAAGAAGAAGATGAAGCCAAGATAACCAAAGCAAATTGCTTTATGCGAATAATGAGACACCACAGTCGCAACCAGGACGAGAGTATCGTGACTATCAAGGAGATTACAGAAACAGAGGTCGAGGAGGACGTTTCTATGGCAGAGGAGGACGAGGACGTGGTAGATGGTCTAGAGACATAGACATGAGCAAGATGGTATGTTTCCGGTGTGACAAACTTGGGCACTTTGCATCAAGTTGCCCAGACAGATTGTTGAAACTACAAGAGACTTATGAGAATAAGGAAGATGAGACACGAGAAGCAGATGCTTTGATGATGCATGAGATCGTGTATCTAAACGAAGGGAGTATAAAACCTAAAGAGTTTGAAGTATGTACGAATGGAGATAACATATGGTACCTAGACAACGGAGCAAGCAATCATATGACTGGAAATCGTAACTACTTTCAAACTCTTGATGAAACCATCACAGGGAAAGTAAGATTCGGAGATGACTCACGCATTGATATAAAGGGAAATGATCGATCAAGTTTAGCTGCAAGAATGGAGATAACAAGACATTATCCGATGTATATTTCATCCCGGAGTTGAGAAGTAACATTATAAGCCTTGGTCAGGCAACTGAGTCAGGTTGTGATGTTAGGATGAAAGAAGAATACCTTACTCTTCATGATAAGGATGGAAACTTGATTACCAGAGCTAAGAGAGCAAGGAATTGTTTATACAAAGTTATAATGGAATGCGTCGAGTCGAAGTGTCTTCAACTCATGAGTATGGATGATGCAACAACATGGCATGCACGGCTCGGTCATATCGGATCAGAATCATTGAAACAATGATAAGGAAAGAGCTGGTTATTGGATTACCTAAGATGACAGTCGATAGAGAAACATGTGCATCATGTTTGATTGCCAAGCAAGCAAGGCGTCCGTTCCCGCAAGCAACTTCGTATCGAGCTGATCAGGTGTTGGAGCTAGTACATGGAGACCTTTGTGGTCCAATTTCTCCGTCTACAGCAGCACACGAAACAAATACATCTTTGTCATTATCGATGACCATTCGCGATACATGTGGTCTATTCTACTAAAAGATAAAGGAGAGGCGTTTACAAAGTTCAAAAACTTTAAAACACTTGTAGAACTGGAGACAAAGATGAAGATCAAGTGTTTCAGAACCGATCGAGGTGGAGAGTTTACATCTACAGAGTTTAACAAGTTCTGCGAAGAGAATGGAATATTAAGGCACTTGACTGCTCCATACTCTCCGCAGCAGAACGGAGTCGTGGAGAGAAGAAACCGGACGCTTATGGAGATGACACGGAGTCTTCTAAAGCACATGTCTATGCCAAATCATTTTTGGGGAGAGGCTGTGCGTCATGCTACATATCTAATCAACAGGGTCGCCACTCGAGTATTGGTGTCTCAGACTCCATATGAAGTTTTTAAAGGGAAGAAACCGAAGATAGATCACTTACGCGTCTTTGGATGTGTTTGTTACGCAAAAGTTGATACTCCATACGTAAAAAACTCGACGACAGGTCCAGAACCTTAGTACATCTGGGAACTGAGCCAGCATCAAAAGCTTACAGGCTTTATGATCCTAAGAACCGACGGATAGTAGTGAGCAGAGATGTACACTTCGATGAGACAAAATTATGGGAATGGAAGTCATCCGGATCAGAGACACGAGAAGATCAACCCGGAACTTTCAGAATTACAATAGGAAACTATGGAAACAGAGGAGTTCGAGAATCAGAGATAAAGGAAACAGATCAAGATGACAGTGGTGAGATAATCGAAGAGCAAGAGGAAGGACCATCTGTTGAGATAAGCGATGGATCAGATGATATACAGGAAGAAGTTGTTCCTTTAAGAAGATCAACACGGGTTCACAAGCCACCAAGTTACTTGGAAGACTATGTGTATTTAGCTGAAGTAGAAGGAGAACGTTTGTTGCTCTTGCTTAATGATGAGCCATGGGATTTTAACAGTGCTATAGAAGAGAAAGTGTGGAGAGATGCTTGTGATGAAGAAATTACTGCGATCGTCAAGAACAAGACATGGCATCTCGTAGACTTGCCTCCTGGTGCTAAAGCGATTGGATTAAAATGGATATTCAAGATCAAACGCAACGCCGATGGAAGCATAAACAAACACAAGTCGAGACTTGTTGCAAAGGGATATATACAGAGACATGGTATTGACTTTGAGGAAGTGTTTGCTCCAGTTGCTCGTATTGAAACAATAAGATTCATCATCGCCTTGGCTGCGTCGCATGCATGGGAAATACATCACTTAAATGTCAAGACAGCTTTTCTCAATGGTGATTTAAAGGAGGACGTCTATGTTAAGCAGCCAGAAGGATTCATAGTAAAGGGGAGTGAGCACAAGGTATACAAACTTGACAAGGCTTTGTATGGTTTAAAGCAGGCTCCGAGAGCATGGAATGAAAAATTAAGCAAAGAACTTGGCGAGATGAGCTTTGTGAAGTGTTCTAAAGAACATTCATTGTATCGAAAGCAACAAAGGGGGCACATTCTATTGGTGGCAGTATATGTGGATGATCTTCTTGTGACAGGATCAAATATCGACATGATAGTTGAGTTCAAGCAAGGAATGTCAGCACGGTTCGAGATGAGTGATTTGGGTTTGCTTACCTATTATCTAGGCATTGAGGTGGTTCAGTGTGAGGAAGGCATAAAACTTGTGCAAGAGAGATATGCAAAGAAAATATTGGAGGATTCAGGTATGAACGGATGCAATGCTGTTCATACACCAATGGAGTCAGGGTTAAAACTTTCTATGGCACCAAACGAGGAAGCAGTTGACGAGACAGAATACAGAAGACAGATTGGTTGCCTTCGCTATTTGATTCACACACGACCGGATCTATCATATTGTGTAGGTGTGTTAAGTAGATATATGCACCAACCGAAGGTTTCTCATGCAGCAGCACTGAAACAAGTACTTAGGTACTTGAGAGGAACACTATCGTATGGGTTCATGTTTAAACGAACTGATAGAAGAGAACTTGTGGGATATGTCGATAGTGGGCATAACATTGATGAAGACGATGGGAGGAGCACCACTGGACATATCTTCTATCTGAATGATTGTCCGATATCATGGAGTTCAATGAAGCAAGAGACAGTAGCGTTGTCGACTTGTGAAGCAGAATTCATGGCAGCCACCGAAGCGGCCAAGCAAGCAATATGGCTACAAGAACTTCTTGAAGAAGTTACAGAGACACCGTATGCAAAGACGACCATATACATTGATAATAAGTCAGCAATCGCTCTTACAAAGAACCCTGTTTTTCATGGACGAAGTAAACACATACACAAGCGATATCACTTCATAAGAGAGTGTGTTGAGAACAACCAGATCGAGGTTCATCATGTACCTGGCGCCGAACAGAAAGCTGATATATTGACTAAAGCACTTGGAAGGATCAAGTTTAAAGAAATGAGAGAACTCATTGGAGTACACGAAGAGAACTTCAAGTTTAAAGGGGAGAT
>A04:16707521..16712029_INT#LTR/Copia
TGGTATCAGAGCGGAGATCAACATAAAACCTACGCTCAGAATTGTTCTGTGATAAACAAGATACATCATGGGAGATGAGAATAAGCAAGTGGTTGCGAAACAGAGTGATTCGATGGTGATGACCTCGCCGTATACTCTGTTCTCGTCAGATAATCCAGGAGCACTGATTACATCAGTTAAGCTGAAGGGTGAGAATTACAACGAATGGGCAATGGAGATGGCTAATGCGCTTAGGGCAAAGAAAAAGTTTGGTTTCATTGACGGAACGTTGCCCAAACCAAGCGAGGAGAGCTCTGAGTTGGAGGCATGGTTAAGTGTCAATTCTATGATAGTCGGTTGGATACGATCATCCATAGAACCGAGGGTCAGATCTACTGTGACATTTATCACAGAAGCACACAAGCTGTGGGAGAATTTGAAGAAGAGATTTGAGGTCGGTAACAAAGTGCGAGTTCATCAGTTGATGGAACAGCTTGCATCTTGTCGACAGAACGGACAGCCAGTGATAGACTATTATGGTCGTCTGGCGATGATGTGGGAAGAACTACAAACTTACAAACCTCCTCCAGCGTGTAGCTGTACAGCAGCTGCGGCATATGAGAAGGAGAGAGAAGATGAGCGTGTGCATCAGTTCATCATGGGCTTGGACGATTCGAGGTTCAGCAATGTGGTAACAGCAATAATAGAGGCAGATGAGTTGCCTGATTTGGGTAAAGCCTACGCAAAGGTTATCAGAGAAGAGGCGAGACTAAACACTGCTAAATCCAGAGAAGTGGCTCAACAAGAAGCTATTGGGTTTGCAAGTAGAAAAGAAAGGAAGAGAGTTGCAACTGGAAGAAAGTTCAAAAGAAGCTCGTGATGCTAGTAGTTTGGCGACACGATCAGAAAACACTAATGGAGGGTATGGAAGCAGATCAGTGGAGAAAAATTGTTCTAACTGTGGCAAGACAGGACACGACAAGAGCACGTGTTGGCAGATAATTGGCTTCCCTGAGTGGATGAATGAAAGGCGAGGAAGAGGTTCTAGCAGAGGTGGACGCGGTAGATCCAACAGTGGTTATGGTCGTGGGGGAGCAAGTGGACGTGGTACTGCGAACATTGCTCATGCGACAAGCTCACACGGGTCTGGAACTTCAGACTTGTCACCAGATCAATGGAAAGCTATCACTCAGATAATCAATGAAGGGAGATCATACACACAGTCTGAGAAGCTTTCTGGTAAGCCTATAGGTGATGTTATAATTGACTCTGGTGCGTCACACCATATGACTGGAAACGTCTCATTCCTGGTGAATGTTAGAAACACAGGACCGTGTGTAGTTGGTTTTGCGGATGGAGGACGTTCAACGTCTACTCAAATGGGTGACATGATCCTCACGGATCGCATATCTCTGAAAGATGTGCTTCTAGTACCAAACTTGGACTGTACTCTTATCTCGGTGTCCAAACTATTGAAGCATACTAATTGTTTTGCCTTATTCACAGACACCATTTGTGTTTTGCAGGACCGTTCTTCGAAGACTCTGATTGGAGCCGGTGAAGAACGTGATGGGGTTTACTTCTTCAAGGATGTGAGAGTTGCTCGTGCCTGCAAAGCTGATGGGAGTGAGGATCAACTGTTGTGGCATAGAAGACTTGGACATCCATCTGTTTCGGTTTTTTCTACTTTGTCTGAGCTTTCTGGTGTTAAAAATAAAGCTTGTTCTAGTCACTGTGACGTGTGTTTTAGAGCAAAGCAAACAAGAGATGTTTTTTATGATAGTATTAATAAAACGAGCAAGATCTTTGAGTTAATTCATGTGGATGTTTGGGGACCGTATAGAGTTCCTGCTTCGAGTGGTGCAGCCTATTTTCTTACTGTGGTTGACGACTTCTCGAGAGCAGTATGGACACACTTATTACTGGCAAAATCTGAAGTGAAGAAAATTATACAGAGGTTTTGCGCTTACAGTGAAAAACAGTTTGGTCAAGCGGTTCAGATTGTGAGAAGTGACAATGGGATGGAGTCATGTGTTTGAAGGATTTCTTTCAGGATAAAGGGATAATACATCAAACAAGCTGCGTAGACACGCCACAGCAAAATGGGCGTGTGGAGAGAAAGCACAGACACATCTTGAATGTTGCAAGGGCATTGTTGTTTCAGTCACACATGCCTGTGAAATTTTGGGGAGAAGCTGTAACAACGGCGACACACGTGATCAACATGACGCCAACAAAGATTTTGAAAAACAGATCACCGCATGAAGTTTTGTTCGGAGTTAAGCCAGATTATGGTTCCTTGCGTGTGTTTGGCTCGCTGTGTCATGTACATAGGCGAGATAGGAACAAAGACAAGTTTGGCGCAAGGAGTAGGAGATGCGTGTTTGTAGGCTACCCATTTGGGAAGAAGGCCTGGAGGGTGTATGACATGGAAATAAATGAATTTGTGGTATCCAGAGACATAAGCTTTGTTGAGGATGTGTTTCCTTTTTCACAAGAAACAGAAAAGTGCGTGGAGATTAGAGAAGTAACGGGTAGTCCAGATGATGATTGGATCATTAATGTGGGTGTGAGTGTGCCTACAACGAGTGTGCAAGTCTCTGGAGGGGACATTAGCACTCCGGTGGTTACTGAACAGAATGTGCCTAGAGAACAGAGTGAGAGGACAGAGCAAAGTGACGGTGGAAAAGAGATAGGAATGGAAAAAGACAAAGCTGAGGAAGTATCAACTGAAGTAGTTGAACCCATGATGGGTAGGGGGTGTAGAGACAAGAAACCTTCAACGAGGCTGCGAGATTATGTCAACTACAACGCGCGTTGTCTCAAAGAAGAACCCCATCACGATCTCAACACTGCTTCTGTTCCAAAGTCAGAGTCAACGTTGACAGTCCAAGGTAACACGCCGTATCCTATTACAAACTATATATCTGATGATAAATTTTCCCCTGCACATAAAGCTTTTCTAGCTGCAATAACAAATGGAGAAGAGCCAAGAAGCTACAAAGAAGCTATGCAGCAAGAGATATGGCGTGACTCAATGCAGAGTGAGATCAAGGCGTTTGAGGTTAACAAGACATTCAGTATTGTGGATTTGCCTCCTGGGAAGAGAGCCATAGGCAACATGTGGATCTACAAATTCAAATACAATGCTGATGGGAGTATGGAGAGACCAAAATCTCGTTTAGTGGCTCTAGGTAATCGGCAAGTGAAAGGTAGAGACTTCAAGGAGACATTTTCTCCGGTAGCGAAGATGACGACTGTGAGATGTTTGTTGAGAATAATAGCAGGGAAAGGATGGATTGTACATCAAATGGATGTGCACAATGCGTTCTTGCATGGAGATCTCAAAGAAGAGGTTTATATGAAGCTTCCGCAAGGGTTTCAGGCGTCGGGACCAAACAAAGTTTGTAGGTTGCATAAGGCGATATATGGGCTGAGACAAGCTCCTCGATGCTGGTTCCAGAAACTCACAGATGCACTTAAAGGCTTCGGGTTTCACCATTCTTACGCAGACTACTCTCTGTTTATGTATTCGAAGGGAAACGTGGAGCTTAGGGTACTCATATACGTGGATGATTTACTCATTTGTGGGAATGATGTCGAATTTTTAACCAAGTTCAAAGATCATTTAGGAAAATGCTTTCATATGAAGGACCTGGGGAAACTAAAATATTTCCTTGGAATAGAAGTTGGACGTGGTGCTGAAGGATTCTTGCTCACGCAAAGAAAGTATACTCTGGACTTGGTTGCAGACACTGGATTGCTTGGTTCGAAACCGGCTGCTACACCGATGGAGATACAGCACAAGTTGGCGTTGGACTTGAGTCCGTTTTTACGAGATGCAGAGAAGTACAGGAGGTTAGTTGGTCGCTTGATTTATCTATCAATTACACGACCAGACATATCGTATGCAGTACATATCTTATCACAGTTCATGCAAAAGCCTCGTGAGATGCAGTGGAGTGCTGCTATGAGAGTCGTAAGATACTTAAAAGGAACTGCTGGTCAAGGTATACTGTTGGGATCTCAAGTGGATACGAGTTTGTCTGTATACTGCGACGCGGATTGGTCAGCATGCCCTGTTACGAGACGATCTTTGAGTGCGTATGTGGCACTTGTTGGTGAGTCACCGGTATCGTGGAAGACTAAGAAGCAGGGAGTAGTGTCACATTCGTCGGCTGAGTCTGAGTACCGGTCGATGGCGCAGGCAACAAGAGAAGTGAAGTGGCTTAGGAGACTGTTACGTGACTTAGGAGCTCCACAGCGCAAACCATCCAAGCTGTTCTGTGATAGCAAGTCAGCATTGCATATAGCAGCCAATCCGGTGTTCCATGAAAGAACTAAACATATTGAATCTGATTGTCATCAAGTGAGAGATGCGATACAAGAAGGACTGTTGGAGACGGTTCATGTAAGAACCACTGAGCAACTAGCAGATGTTTTGACAAAGGCACTTGGTCGTGTGCAGTTTGAGTACTTGTTGGTCAAGTTGGGAGTTCGAAACCTTCACCTTCCCAACTTGAGGGGGAG
>A04:175252..179350_INT#LTR/Copia
TGGTATCAGAGCCATCTAAACCTTAACAGGTATGGCAGATCCAGTGAATCTTTATCCCTTTCCGAGCAAAGTTCATGTCTTGAGTTGTGTGACCTTAAAGCTCTCAGACAGTAACTATCTCTTGTGGAAGACACAGTTTGAATCGCTCTTGTCCAGTCAGAAGCTTTTGGGATTTGTTAATGGTGGAGTTCAGTCTCCTCCGACGATTCGTGTGGTGCGACGTGGTACGGAGGATGTAGAGGAAAACAATCCTCTGTTTGAAGCTTGGTTTTGTACTGATCAGTTGGTCAGATCTTGGTTGTTCGGTACGTTGTCAGAGGAGGTGCTAGGTTCGGTTCATACGTTGGCAACTTCTCGTGAGGTGTGGATCTCGTTGGCTGATAATTTCAACAAAAGCTCGGTATCTCGTGAGTTCTCTCTCCGTAGAAGTCTTCAGCTTCTTGCGAAGAAAGACAAGACCTTGGCGGTGTATTGTCGGGAGTTTAAGACAGTTTGTGATGCTCTCAGTGCGATTGGGAAACCCATTGATGAGTCTATGAAGATCTTTGGGTTCCTCAACGGACTTGGGCGGGAGTTCGATCCCATTACAACGGTGATTCAAAGCTCTCTTACAAAGTTCCCGGCACCTACGTTTAATGATGTGGTTTCTGAGGTCCAAGGGTTTGACTTGAAGCTGCAGTCCTATGAAGATACCTCGACTACCAACCCTCATATGGCTTTTGCTACTCAACACACTGGTCCAGGATACAATCCGAACTATAGAGGAAGAGGACGGTCTGGTCAGTACAGAGGCAGAGGGGGCTTCTCCAGTCGTGGTCGTGGCTTTCCTCAGCATCAGTCCACTGGTAACAACAGTCAGAATGATCGTCCTACCTGTCAAATCTGCGGAAGAGTTGGTCATACTGCTTTCAAGTGTTACAATAGGTTTGATAACAACTATCAACCTCAGGCTGCCTTCAACGCACTTCGTGTAGCAGAAGAAAAAGATTGGTATCCAGACCCGGGGCTACTGCTCACATCACCTCTTCATCTGCTAATCTTCAAGGAGTGCACCCGTATGAAGGTTCAGATGCAGTTATGGTTGGAGATGGAGCGTATCTTCCCATAACTCACGTTGGTTCAGCCACCATCTCTTCTGCTTCAGGTAAAATATCTCTAAATGAAGTTCTGGTTTGTCCTGATATCAAGAAATCATTGCTCTCTGTGTCAAAATTGTGTGAAGACTATCCATGTGGAGTCTTTTTTGATGCTGATTGTGTATACCTCATTGATCTCCTCAAGGAGAAAGTGGTGGCAAAGGGAACTCGAAATAAGGGGTTATACGTGTTGAAGGATGGCGAGTTTGCGGCTTATTTCTCTGATCGTCAGGTTGCAGCATCTGAAGATATCTGGCACATGAGACTTGGGCATGCTAATTTCAACATTCTTCAACAACTCAAACTTAGCAAGGAAATCAACATTAATAAGAGCAGAACAACCCTCCTTTGTCAGCCTTGCCAGATGGGGAAGAGTAGTAAATTACAGTTCTTTCAATCTCAGTCTCATGTATCTCAACCTTTGGAGAGGATCCATTGTGATTTGTGGGGTCCTTCTCCGGTTATATCTAGTCAAGGATTTCGGTATTATGCAGTTCTTGTTGATGAGTGTACTCGTTTTTCTTGGCTATATCCTCTCCGCAATAAATCAGATTTCTATTCAGTATTTGTTGCGTTCAAGAAACAAGTTGAGACACAATTTGATAAGAAAATAAAGGTCTTTCAATCAGATGGAGGCGGAGAGTTTGTTAATAATCTGATGAAGCAACTACTTCAAGACAATGGCATTATACACCGTATTTCGTGTCCTCATACACCGGAGCAGAATGGTTTGGCAGAAAGGCGTCATCGGCACTTTACTGAGTTAAGTCTCTCCATGATGTTTCAGAGTCACTTGCCGTTACATCTTTGGGTTGAAGCGTTTACAACAGCAAGCTATATCAGTAACTTACTCCCTTCTTCGGCCTTGGCTAACAAGAGTCCATTTGAGATGCTGTTTCAGCAGAAACCAAGCTATAAAGCGTTAAGGGTGTTTGGTTCTGCTTGTTACCCGTGTTTGAGAGACCTGCAAGAGCACAAGTTTGAGCCAAAATCACTTCAGTGTGTGTTTGTGGGATATAGCAGTCTTCATAAAGGTTATCGATGCCTTTATCCTCCCACTGGGAAGGTATATATATCACGGCATGCAGTCTTTGATGAAGAATTGTATCCGTTTAAGGAGCAGTATAAGCATTTGGTCCCACGCTATGAAACGTCTTTGTTGAAAGCTTGGCAACGGGCAACGAGACAAGAGGTGATAGAGGAGGATGTACCAGTAATGTCTCAAGTTTTTCCAGCGCCAGAAGTTCCTGTTGTTCAAGCTCCGGTTGATGCTCCTCAGGTCAACATACCAAATGAAGAACAAGTGGTGAACATTGCTCCAGAACAGGTAGCAAATGTACATCCAATGCAAACTCGAGCTAAGGCAGGAGTACATAAACCAAATACGAGGTATGCTCTGTTAGCACCGAAATACTCAGTGGCTATTCCGAAGAACATTGCAGAGGCTATGAAACATCCAGGCTGGAATGATGTTGTATCTGAGGAAATGAAGATTTTCATATGTTGAATACTTGGACTTTAGTCCCATACACGGAAGACATGAATGTGTTGAGTAATGGATGGGTTCACACGGTGAAGTTGAATCCTGATGGTACAGTAAAGAAGCTGCGTTCTCGATTAGTAGCAAAAGGGTGTGCACAAGAAGAGGGATTAGACTATTTAGAGACATTTAGTCCGGTGGTGCGCACAGCAACTATACGTCTAATGTTGAACATTGCTACAACCAAAGGTTGGTCGATAAAACAACTAGATCTCTCTAGTGCGTTTCTTCACGGGGAACTACAAGAACCAGTTTACATGAAGCAACCGGCAGGCTTTGTTGATCCAGAGAGACCAGATTATGTGTGTAAACTTACGAAGGCATTGTATGGTCTCAAGCAGGCACCACGTGCGTGGTTTGATACCTTCAGTAATTATCTGCTTGATTTTGGGTTTATCTGCAGCACGTCAGACCCATCTCTCTTCACGTACAATCTAAATGATAGGTTCATGGTGCTTCTACTCTATGTCGATGACATTCTGCTTACTGGTAGTGAAGAAAGTCTCCTTGAAGATTTGGTGAAATCTCTATCAACTCGATTCTCCATGAAAGACATGGGTAGTCCTTCTTATTTTCTGGGAATAGAGATGGAAACTCATTCAGACGGCTTGTATCTGCATCAACTGGCTTATGTAAATGAGATAATTCATGCAGTATCAATGGCAGATTGTAATCCAATGCCCACTCCTCTGCCTCAGCGTATTGAAACTCCAGATACAACTCTCTTTTCAGAACCAACTTACTTTAGAAGTCTTGCAGGTAAGCTGCAGTACCTGACCATCACCAGACCGGACATTCAATATGCAGTAAATCTCGTGTGTCAACGGATGCATGCTCCAACAGTGACTGATTTTGCGTTGTTGAAGCACATACTCAGATACTTGAAGGGAACATTACGGTATGGATTACACATCAAGAAGAATGCTGATCTGACACTAATGGCGTATTGTGATAGTGATTGGGGTGGTTGTCAGGAGACAAAGAGATCTACTACAGGCTTCTGTACAATTTTGGGGTCAAATTTAGTTTCCTGGTCAGCCAAAAGACAGGATTCATTGTCTAGATCATCCACAGAGGCTGAGTATAGAGCGTTGGCAGAAACAGCTCAGGAGGTCACGTGGATATCTCAATTATTACGGGATCTAAACATCTCTCAAGACTCTGCGACGTTGATGCTTTGTGATAATCTCTCCGCGGCCTATCTAACTACGAATCCGGCGTTGCATAAAAAGTCGAAGCATTTTGATCGAGATTGGCATTATATACGTGAACAGGTTGCTCTAGGCTTGATTGAAACAAGACATATTCCAGCGGAGCTACAGGTAGCAGACATATTTACCAAAGCACTGCCACGGAAAGCTTATATTCATTTACGGAGCAAACTTGGCGTTGAAGAAACTCCCACGCAAAGTTTGAAGGGGGA
>A04:18412219..18416725_INT#LTR/Copia
TGGTATCAGAGCTCAGCTAGTAGATCTGCGCTTTGTATCTCTTCTCTGAACACTATGGAAGCTTTAGATCTTTATTCTCAGCCTAAACTCAACATCTCAAACTGTGTCACTATCAAGCTCACCGAACGTAACTATATTCACTGGAAGCGTCAGTTTGAGTCGTTCTTGTCTGGTGTGGGTCTTCTTGGGTTTGTCAATGGAGCTTCACCAGAGCCGCTTGCCTCCATACATGTTCCTAACATAGCTGGTGGTTATAGAGATGTTCCAAATCCTGACCACCAACAATGGGTCAGATCTGACCAAATAGTGCAAGCGTGGCTAGTAGGTTCTCTCTCTGAAGACATTCTCAGTATTGTTCTAGGTTCCAACACAGCTCAGGAGGTCTGGATCGCCCTCGGGAATCACTTCAACAGAGTTACTTCCTCACGCCTTTTTGAGCTACAACGCCGACTTCAAACTGTCACCAAGGCCAACAAGACCATGAACGACTACTTAAAAGAAATCAAGGACGCTTGTGATCAACTTCACTCAGTTGGTAGTCCTGTCACTGAGAAAATGAAGGTCTTTGCAGCGCTTCAAGGCTTAGGTCGTGAATATGAGCCAATCAAGACTAGTATAGAAGGTGCTATGGATTCTCCTACAGCTCCATCCTTTGAAGATATAGTCCGCGTCTCACAGGGTTTGAGGATCGCCTCAAGTCATATGAAACTTCTCAGACCTCTGTCTCTCCGCATCTAGCTTTTCATGTGGCAACAAATGAACAACCCTTCACTCAAAATCCTTACTACACACAGCAGATGCCTCAACTTCAATCAGTACCGTGGAAGAGGGGGCAACAGTGGAAGATTTGGCTATGGTAGAGGTAGAGGCTACTCTACAAGAGGGCGTGGTTTTCATCAGCAAGTCTCTTCAAACAACAACTCATCTCCTGGAGACACCTCAACTCGTCCTACTTGTCAAATTTGTGGTCGCTTTGGTCATAATGCAATGAAGTGTTACAGACGTTTTGATATATCATATCAAAGTGATGATCTACCTACTGCTATGGCTGCGTTGCAGGTTTCAAATGAACCTCCTACCTCTGGTCAATCCTACAACGGTACAGAATGGTATCCTGACACTGCTGCTTCTGTGCATGTTACAAACTCACATCAAAATCTTCAGACTGCTCAACCGTATCAGAGACTTGATTCTGTGATGGTGGCTGATGGAAACTTCCTTCCAATATCTCACATTGGGTCTACTCCTCTACAAACTACATCAGGTATTCTTTCACTCAAAGATGTCTTAGTTTGTCCAAACATTGCGAAATCATTGCTCTCTGTTTCAAAGCTAACAGTAGATTACCCATGTGAGTTTACCTTTGATTGTGATGGTGTGTATGTTAAGGACAAGCTAACCAAGCAAATCCTGACTCAAGGAAGCAGACATAAAGATTTATATGTTTTGGAAAACTCAACTTTTTCTGCTTTTTACACGGCAAGGCAAGTAGCTGCTAGTGCTGAAGTGTGGCATAGAAGATTGGGTCATCCAAGTGCTGAGATTCTTCAAACTCTATCTAAAAGACAAGCTATAAGCATCAATAAAAGTATGTCTAAGATTTGTGATTCATGTCAACTTGGCAAAAGTTCTAAACTACCTTTTCCTAGTTCTTTTTATGTGTCTAGTAGACCCTTAGAGAGAATCCATTGTGATCTCTGGGGTCCCTCTCCAGTTAACTCTGTTCAAGGCTTCAAATACTATGTTATCTTTGTTGACAACTTCTCTCGATATAGTTGGTTCTATCCTCTGAGACAGAAGTCAGACTTCTTGCAAATATTCATTTTATGGCAAAATCTAGTTGAGAAACAACTAGACAAGAAGATACTTATGTTTCAATGTGATGGGGTGGGGAGTTTATAAGTAACAACTTTGTAGCTCACCTCTCCAATCACGGCATCAAACAGATGATTTCTTGTCCGCATACGCCTCAACAAAATGGCATTGCGGAAAGAAAACATAGACACATTACTGAACTCGGACTTTCTATGATGTTTGATGGGAAAGTTCCTCAGAGATACTGGGTGGAAGCCTTCTTCACCTCATGTTTCCTTGGCAACCTTCTGCCATCCTCAAAGCTAGCTGATCACAAGAGCCCCTATGAAGCCTTGTTCAACAGAAAACCAGAGTACTCTGCTCTTAGGATCTTCGGCAGTGCGTGTTACCCATCTCTCAGACCTTATGCCACCAACAAGCTTGATCCAAAATCACTTCAATGTGTTTTTCTGGGTTACAATGAAAAATACAAAGGGTACCGATGTCTTCATCCTCCCACTGGCAAGATATACATCAACAGACATGTTCTGTTTGATGAACAAATATATCCTTTCGCCTCTACTTATTCCCATCTTCATCAGCTTCATTCTACTCCTCTGATTCACGCATGGCAGCAAGGCTTCTTCCACTCCAAGTCGACTCCAAGTCCTCAAGACTCAAATGGATCAGAGAATGCTTCAACTTCATCTCAAAGTGATTCTCCTCTAAGTGTCACTCCTCTTCAGTCTAGACCTCAACACAACTCTCCAACAGTTGTGGCTCCTCTACTAGAGAGCAATAGACCCAACATGACAACCGGAGTCTCAAGTGATCTACAATTGCCTTCTATCACTCCAGACATAGAAACAGCTTCCTCTATACAATTTGGCACCTTGCCACCTACTGGAGTTCAGAACATCTTAGAAGAATTCACCTCTTCTTCAGCCTCAAGAATAGCAGGAAATGTCTCCGGCTCAGATCCATCTTCTCAATCAGACAACACTGTCAACAATGTCCCAGTGAGCGTTCAACAAGACTCTGTCATACAAGCTTCATCTTCCGCTCCAGCAAATCCGTCTCTACATCCCATGATCACGAGGTCTAAAGTGGGAATCACTAAACCAAATCCACGTTATGTTCTCTTCACAGTAACTTCAACTCCAACAGAACCAAGAACTGTGACTGAAGCACTTAAACACTCAGGCTGGAATGGAGCGATGACAGAAGAAATGGTGTCCTTCGATGAGACTGACACCTTCACGCTAGTGCCTTATCAACCCGACATGCACATCCTTGGTTGTAGATGGATCTTCAGGGTCAAGCTAAATGCTGATGGAACCGTCAAATGCCTAAGATCTCGTTTGGTGGTGAAAGGATATGACCAAGAAGAAGGAATAGACTACCTGGATACTTACAGTCCTGTGGTCAAATCTCCAACGATAAGAGCTGTTCTTCATCTGGCAACTGTAAACAAATGGGATATAAGGCAACTTGACGTCAAGCATGCATTTCTGTATGGAGACTTGACAGAAACTGTTTACATGCATCAACCTCCTGGGTTCATAAATCAAGAGAAACCGGGTTATGTATGCAAGCTGAACAAAGCTATTTATGGATTAAAGCAGGCTCCAAGGGCTTGGTTCAACAGATTCAGCGATTTCCTGTTAGAATTTGGTTTTGTCTGCAGTTTAAGAGACCCTTCTCTATTCATCTACAAGAAAAATGGAGACATCATCCTGCTTCTACTCTATGTCGATGACATTGCCTTAACCGGAAGCAACAATTCCCTCATCACCAAGCTTCTTGAAACTCTGAATAAAGAGTTCAAAATGAAGGATTTGGGTCGTTTCCATTATTTTCTAGGCTTACAAGCTCAATTTCATTCTAATGGATTATTTTTAAACCAGGAAAAATACGCTGAGGACTTGCTTCACATTGCAGGCATGTCAGGATGCACTCCAGTCTCTACTCCTCTACCTCAGCAGCTGAATAGAGTCCCTGATGAATCTGCATTGTTCCCACAGCCTACCTATTTCAGAAGCCTTGCAGGAAAGCTTCAGTACTTGACTCTAACAAGACCAGATCTTCAATTTGCTGTCAATTATATCTGTCAAAAGATGCATGCTCCAACAGAGACAGACTTTCATCTACTGAAGCGTGTGTTGCGATATCTCAGAGGAACAACACATCTTGGAATCTCTTTCTACTCTAACACGAATTCAACTGTCAACGCCTACAGTGACAGTGATTGGGGAGGATGTTCTGAAACAAGAAGGTCTACTGGAGGGTTTTGCACTCTCTTGGGTTCGAACTTAATCTCCTGGTCTGCACAGAAGCAACAATCAGTTTCCAGAAGCTCAACAGAAGCAGAATACAGAACTCTGTCTGACACTGCAGCAGAAGTAGTCTGGCTCTCAAATCTCTTAACTGAAATCGGAATTCCTCAAGCCTCTCCACCTGAGATATTCTGCGACAACCTATCTGCGGTTTACCTGTCTGCAACTCCAGCTATGCACAAGAAGTCTAAGCATTTTGAGGTAAACTTTCACTTTGTAAGGGAGAAAGTAGCTTTGCGCAAACTGATAGTGCATCACATCCCGGGAGTACATCAACTGGCCGATATATTTACCAAGTCCTTGCCAACTCAAAGCTTTCAAGATCTACGTTTCAAACTTGGTGTGGTCGCTTCTCCCACACAAAGTTTGAGGGGGCG
>A04:18572542..18576750_INT#LTR/Copia
GTGGTATCAGAGCTTGGCTAAAGCTATTCAGTTCTACTGATTCTAAAAGATCGTAAGGAGTTTTGTGATGGAGCCAACTCAAGGCAGGTTTGAGGTGGAGAAATTTGATGGAGAAGGTGACTTTACTTTGTGGAAGCATAAGGTCTTGGCACAGTTGGAGATCTTAGGGCTTGACTCTGTGCTTCAGCCAGAAGCTGTTACAGATCCTAAAGGAAAAGAAATTCAGGAAGAAGGAGTTGAACATGAAGTAAAGAAACGTGATCCAAAGTGGCTGGAGAAGGATCGGAGGGTTAGAAATCTTTTGAGTATGAGTTTGGCAGATATAGTGTTGAGAAAGGTTATCAAAGAACCTACAGCACATGATATGTGGGCAGCACTGGAAAACACATATCAAGTGAAAACTCTGCCACACAGGTTCTATCTCAAGCAAAGATTTTACAGCTTTAAAATGGACGAAGACAAGAATCTGGACAAGAACTTGGATACATTCAATAAGCTGATATCTGATCTTTCAAGTCTAAATGTAGAGATGAGTGAAGAGGATCAAGCTGCAATTCTTCTTAACAGTTTGCCTAAAAGGTTTGACCATCTGGTACATACTCTGAAGTATAGCAGTGGAAAAGATACAATTACATTAAAGGAGATAATTCGGTCTGCTTATTCTATAGAGCTAGAATTAAAAGAAAAGAGTATCTCCAATAGACAGAAGACTCTTGATGAAGGGTTAGTGGTTCAAACAAGAGGCAGGACTGATAAAAGAATTTACTCAAAAGAAAAGTTTAAAAACAGAAGTAAGTCCAGACAAAAGAGTAAAAGGGCTTGCTGGATCTGTGGAAGTGAAGACCATCTAAAGCGAGATTGTCCTAAGAGAAATCAGTCAAGCTCTAGTAAGTACATAAGCAATAAAGCTGAGGCTGATATTGGTAAGTCACAATGGACAGAGCCTGTGATGTTAACTGCTTCTGAACATCATTCAAGAGATGGATGGGTGTTAGATTCTGGATGTTCATATCACATGACATGTAGAAAGGATCTAATGTTTGATGTAGAAGAGATTGATGGTGGTAAAATTCTAATGGGTAATGATACCTATTGTGAAATTACAGCCATCGGAAAGATTAAGATAGTTAACTACAACAAGAGTGAAGTTGTATTAACTAAAGTTAGATACTCTCCTGCAGCAAGAAGGAATTTGATTTCCTTGGGACAACTTGAAACTCACGGCTGTTGGTTTCAGTCTAGAAACTACAGATTACAAGTCTTTAAAGATGACAAGTTCTAGCTGGTGATTACAAAGACACCTTGTATTTCCTTGATGGAAAACCAGGACTAGGACACATGAATGCAGCTATTGGAGCAGTAGACAAGACTACTTTATGGCATAGCAGACTTGGCCATATAAGTAATAAAGGATTGCAACTACTGGTTAAAAACGAGCTGTTAAAAGATGATGAGATTTCAGAGATGAAGCAGTGTGAGTTCTGCATACTAGGTAAATCTCATAAGCTGTCTTTTAAAACAGGAAAACATACTTTCAAAGGCTGTTCTGGAGTATGTCCATTCAGATTTGTGGGGTTCTCCAAATGTGACACCAAGCTTGTCTAAGTGCCAGTACTACATATCTTTTGTGGATGACTTTTCTAGAAAGGTTTGGATTTATTTTCTCAAAACAAAAGATGAAGCTTTCTCTAAATTTGTTGAATGGTTGGCATTAGTCGAGAATCAAAGCGAAAAGAAGTTAAAAGCATTAAGAACATATAATGGCTTGGAATATTGCAACAAGATCTTTGATGACTTTTGCAAATCTAAAGGGATCATGAGACACAAGACGTGTCCATATACTCCACAACAAAATGGAGTAGCTGAGAGGTTGAATAGAACCATTCTAGAGAAGGTTAGGAGTTTGCTGAGTGAAACTGGGTTAGGAGAATCTTACTGGGCAGAAGCTTCTTCTACAGTGGTTTACATGATCAACAGAACTCCTTCAGCACCATTGAATTTTCGAGTTCCAGAAGAGGTATGGTCAGGTAGAGAGCCAGAATATTTACATATGAGAAGATTTGGATGTCTGGTTTATTACCATGCTGATCAGGGGAAACTAAAGTCAAGAGCTAAAAAGGGAATTTTATGGGATATCCACAAGGTGTAAAAGGATATAGGATTTGGAGTGTTGATGAAAGGAAGTGCATCATAAGCAGAGATGTTACTTTCTGTGAAGACATACTATATAAAGATATAGTAAAGGTGTCAAGAGAGCCCAAAGAGAAAGAAAAGAGGCAAGTGAAGAAAGTCTCTTTCATTCTGCCAAATGAGAGTGATGAAGGTGAAACTTCTGAATCTAAAGCGGACAGTTCAGACGAAGATGGAGTTTCTTCAGGGGATGATCAGGTAGTGGAAGATTCAGAAGAAGAGTCTGATAAAAAAGGACTTCAAGACTATCAGCTTGCAAGAGATAGAGAAAGAAGATTGAACATTAAACCTCCCAGTAGGTTTGACGATCAGGATATAGCTGCATATGCTTTGAATGTTATTGAATTCATGAATACAGAAGAACCTCAGACTTATGAAGAAGCAATAAGCTGTCAAGACCGAATGAAGTGGATTGCTGCTACAAATGAGGAGATGAATTCTCTTCTAAAGAATCATACATGGAAACTGATCCGAAGACCTGAGAAAGAAAGAACCATTGGGTGCAAATGGATTTTTAAGCTCAAACCAGGAATAATAGGAGTGGAGGAACCTAGATACAAAGCTAGGTTAGTTGCTAAAGGGTTTTCTCAGATTGAGGGGATTGATTATCACGAGGTTTTCTCACCGGTAGTGAAGCATACTACTATAAGACTGGTGTTATCGATGGTAGTCGATCAAGATTTAGAGTTAGAACAGTTGGATGTAAAAACCGCTTTTCTACATGGAAATCTAGATGAGAAAATTCTGATGGAACAACCACAAGGTTTTGAGAAGGATAATCAGGTTTGTTTGCTACAAAGATCGTTGTATGGGTTGAAGCAATCACCACGACAGTGGAACTTGAGGTTTCATCAGTTTATGAAAAGACAGAAGTATACAAGAAGCCAATACGACTCTTGTTTATATTTCAAGTGTCTTGGTGATAATAATTATGTTTATCTACTGCTATATGTTGATGATATGTTAGTAGCAGCTAGAGACATAAAGGAGATCACAAGACTGAAAGACATTTTAAGCAAAGAGTTTGAGATGAAAGATCTCGGAGCAGCTAGAAAAATACTTGGTATTGATATTTTCAGAGATAGAAAGAAAGGTATTCTTCAAGTATCTCAGCAAGATTATCTTGAAAGAGTTCTTAAGAATTATGGTATGTTAGAAGCTAGACCAGTTCAGACTCCTATGGGAACTCATTTCAAATTGTCTAGTACTAAGACAGAGGATAAGTCTGATACAGTGATTGAGATGAGTGACATACCTTATTCTAGTGCTGTTGGGAGTCTCATGTACTCCATGGTTGGCACAAGACCTGATATTGCTCATGCTGTGGGACTGGTTAGCAGATTCATGAGCTCACCTTGCAAAGAACATTGGATGGCAGTTAAATGGGTGTTGAGATACATAAGGGATACAACAGATTTCAAGCTAACATTCACTAAGCCTGATAAGTTTGCAGTCAGAGGCTATTGTGATAGTGACTATGCTGCAGATTTAGATAGAAGAAGGTCAATTACCGGTTATGTCTTCCAAGCCGGTGGGAATACAATCAGTTGGCGTTCTGGACTCCAACACATTGTCGCTTTATCAACAACAGAAGCTGAGTACATGGCTTTGGTTGAAGCAGCCAAGGAAGCTCTTTGGTTGAAAGGAATTGCTGGTGAATTGGGTTTTCTACAGGAGCAAGTTGAAATCTTTTGTGATTCCCAGAGCGCTATTTGCTTAGCCAAAAATAGTGTTCATCACGAAAGGACGAAACATATCGATGTTCGATATCATTTCATTCGTGATGTAGTGGCTGATGGATCCCTGAAAATTTCGAAGATCAACACCAAGGTAAATCCGGCTGATTTACTTACAAAATCAGTACCGGTGAAGAAATTTGAAGAGGGATTGGATTACCTGAAGGTGCTTAGGCACTGAATTTAGCTCTAAGATGAGCTAAGTCTCCGGTGGTCAAGTTGGAGAGGCATCGAGGGAGGTGAATCTCTCGGGAGTTCTATCTGAACCAATCAAGATGGAGAT
>A04:18682985..18687091_INT#LTR/Copia
AGTGGTATCAGAACCTTCAACCTAAGAGTAAAAAAGAAAGATGAGTGACAAAGAATTCAACGTTCCGAAATTCGATGGAGATTATGAGCATTGGGCAATGCTCATGGAGAATCTGCTGAGGTCCAAGGAATAGTGGGATCTCGTTGAGACTGGTGTCGTGCAACCAGAGAGAAACGTAATACCGACCAGGGTTCAAAGGACATAGCAAGCTGAGCTGAAGTTGAAGGACTTGAAGGTTAAGAACTACCTCTTTGTTTCGATCGACAAAAACATCCTCAAAACCATTGTGAAGAAGGAGACGTCGAAAGATATTTGGGAGTCAATGAAGATCAAGTACCAAGGCAACAAGAGAGTTAAGAGCTCCGCAGTTTCAGAGACTGCGCAGAAACTTTGAAGTGTTGGAATTGAAAGAAGGAAATACAATAACAGAATACTTCTCGAGAGTAATGGTGGTAGCTAATGACATGCGAAACCTTGGTGAAGAGGTACCTGATGCGAAGGTGGTAGAGAAGATACTCTGACCACTGGTTGAGAGATTTATGTATGTGGTGTGTGCAATCGAAAAGTCAAAGGACATCACATAACTCTCAGTTGATGAACTGCAGAGTTCTTTTTGGTTCATGAGCAGAACTTGAGCAAGCACTCCATGGAAGATGAGAAAGCTCTCAGGATGGAAGGTGGGAAAGGACGTGGATGATACTCTCAGAATGGAGGAAGAAGTAGCTACCGTGAAGGTAGAGGAGAAAAGAGGCAGATGCAACTCAAATTTCAACAAGGATAACATTGAATGCTTCAAGTGTCACAAGATGTGCCACTTCAAAAATGAGTGTCCTACTTGGGAGAGGAATGCCAACTATGTTGAGATGGAGGAAGATCTATTGTTGATGGCGCAAACGGATGAAGCAAAAAGTGAAGAAGCTCAGGCTTGGTACTTGGATTCTGGCTGCAGTAACCACATGTGTGGTAACAAAGAGTGGTTCATTAATCTGGACAAAAGCTGCAACCAACATGTTAAACTTGGAGATGATAGAAAGATGAAAGTAGAAGGAAGAGGAAGTCTAAGAATGGAGATCAATGGAAGAGTCCAAGTGATAACTTCAGTCTACTATGTGTTGGGTCTGAAAACTAACCTCCTGAGCGTTGGTCAGTTGCAACAAAAGGGTCTGAAAATCGTGATTGAAGATGACAAGTGTGAAGTATGGCACAAACAACTTCACATGATGATCATGGAATCCTCCATGACGAGAAACAGGATGTTCATCATTCTAGCAAAGATGAGAGAAACCAGAGAAGTGGAAGAGTGCAACGTGCTGAGTGTAACTGAAGACAATGAGAAGATATAGCACAAGCGTTTTGGTCACTTAAACCACAATAGCTTAGCTGTCTTATCTGGGAAGGATATGGTGAAGGGACTGCCAAAGATGGTCATCATAGAAGCAGTCTGCGAGATATGCATGAAGGGAAAGCAGACTCGGACCAACATACCGAAACAAAATGTCTGGAAGGCAAGTCGAGGATTAGAGCTGGTCCACATAGACATTTGCGGTCCTATATCACCAACTTCTGAGAGCGGAAAGAGGTATGTGATCAACTTCATAGATGACTTCAGTCGAAAGTGCTGGACATATTTTTTGGCTTAGAAGTCAGAAGCCGTCAAGGTTTTTAAAGACTTCAAAGTGGCTGTAGAAAGAGAGAGTGGCGAGTTATTGGTATGTCTGAGGTTTGACAGAGGAGAAGAGTTCAACTCAAGGACTTTCCACGACTACTGCACTGAGAATGGAATCAAACGCCAACTCACATCGGCGTACACTCCCCAACAAAATGGAATCGTAGAAAGGAAGAATAAAAGTTTGATGAATAGGTAAGACGCATGCTGTTTGGGATTAATGTACCGCTCAGGTTCTGGCCTGAAGCTGCTCAGTATGCGGTTCACATTCTCAATAGGCGCCCAATGGTGATACTTGGAAGTGTGACGCCTGTGGAGAAGTGGAGTAAGCACAAGCCATCAGTCGAGCATTTGAGAATTTTTGGGTGTGTCGCCTTCGCTCTCATACCATACGTGAGGAGGATCAAACTTGATGAGAAGAAGTGTCAAGTGCATCATGTTTGGAGTAAGCAAAGAATCCAAGGCTTATCGTCTCTATGATCCTGAGTCAAAAATGATCATAATCAGCAAAGATGTTACGTTTGATGAGGAGAAACAAGGAGATTGGGAAGAGAATGTTGAGAACACAAAGGATTTCCAAGAAGGAGGAGAAGCTGTGGAAGCCATAGGCGAGGAGCGGGAAGAAACAGAGGAGAACGGAAATAATGAAGGAGGCCTGACTATACCCGTGGATAGTCAAAACGCAGAAACACATGAGAATGATCCAGCGCATAACTCAGAAAACGATCAAGACGCAGGATCCAGCACGCTTCAAGCCATGGCAGGAAGAAACAAACAGAGACCCATATGGATGAAAGACTAGGAAGTTGAAGGCATGGGTCTAAGTGCAGAAGAAGGAGTAGAAGAGTTAATGGTTCTGTCCGTTGAAGGTGATGATCCAGAGAAAGTTGAGGAAGCCATCAGACATGATAAGTGGAAGCGTGCGATGGAAGCAGAGATTATGTCTATTGAAGAAAACAAAACATGAGAACTAGTTGATCTACCTGAGGGAGCCAAAGTCATTGGAGTCAAATAGATATTCAAAACGAAGCTTAATGAAAGGGGAGAAGTAGACAAACACAAGACAAGGCTGGTAGCAAAAGGATTCCTTCAGACACAACGAGTAGACTTCTATGACGTTTTCGTACCAGTGGCTCGGTGGGATACAATTAGGATCATTCTCAGTGTCTCGGCTCAGAAAGGATGGGGTGTGTACCAGTTAGACGTGAAGAGTGCGTTCTTACAAGGTGACATCAACAAAAATGTGTATGTGGAGCAACCGAGAGGCTTTGAATCAAGTGAAGAATGGGAGAAGGTTTACAAGCTAAACAAGGTCTTATATGACTTGAGACAAGCGCCTAGTGCTTGGTACAGTCGGATTGAAGGCTACTTCATGAGAGAGGAATTCACTAAGTGTTACCGCAAACACACACTGTTTGTGAAGGCCAAGGGTGAAGACATTCTGATCGTGAGCATTTATGTTGATGACCTGATCTACACGAGTAGCTCAGATACGATGCTAGAAGCGTTTAAAAGTTCAATGAAGAATGAGTTTGCAATGACTGATCTAGGAAAAATGAAGTACTTTCTTGGTGTAAAAGTGATACAAGACAGTCATGGGATCTTCTTCAGCCAGAAGAAGTATGCAAAGGATGTGATAAAGTGGTTTGGCATGGAGTGGTGCAATACCGTCAAAAACCCAACGGTTCCAGGAAGCAAGTTAACTAAGGAAGGAGCTGGACCAGAAGTTGATGCGCCTGAGTTCAAGCAGCTCGTTGGGAGTTTAAGGTATCTCACTGCCACAAGACCAGACCTTATCTACTCAGTGAATTTGGTGAGTAGGTACATGGAGAGACCTATGGAACAACACTTGCTTGCGGCTAAGAGAATCCTAAGGTATGTTCAAGGAATTATTAACTATGGGATTCAGTACAAGCAGGGAGGAGAAGAACGTATGGTTGGGTTTGTAGACAATGATTATGCTGGTGATGAAGATGATAGGAAGAGCACATCAGGTTACATCTTCATGTATGGAGTAGGAGCTGTATCATGGGCGTCTAAGAAGCAGCTTATTGTCACTTTGTCCACAACTGAAGCTGAATATGTTGCAGCTGCTAATGGTGCTTGTCAAGTCGTTTGGTTAAGAAACATACTCAAGGAGATTAGGTTTGATCAGGGAGAGGAGACGGTTCTACTATGTGACAACAGTTCAACTATAAAGCTATCAAGGAATCTTGTTCTCCATGGCAGAAGCAAGAATATTCATGTCAGGTTTCATTTCTTGTGTGAATTAGTTAATGATGGAGTAATTGATTTGGAGTATTGTCGCACACAAGATCAGTTAGCTGATATCATGACCAAACCGGTCAAGCTTGAAGTATTTGAAGCGTTGAGACGTAATATGGGAATACAAGTGAAGAAAGAGTAAACTGGAGTAGACAAGTTCCAGTTTAGGGGAGGAA
>A04:19054794..19059856_INT#LTR/Copia
AGTGGTATCAGAGCAATCCAGGTTAGATTGCAGGTGCTTAAGGGATGGGGAAAACAAGGATCGAAATTGATAGGTTCGAAGGAACTGGAGATTTCTCGCTGTGGAAAGTTCGTATGATGGCTCACTTTGGAGTCCTAGGGCTAAAGGACATTCTAACTGATGAGAACCTTCTGTTGGATCCGCCAAAAGAGGAACCAGAAGGAGATACGAAAGTCACAGGAGATGGAACTACGGAATCAAGCTCAAAAATTGATCCCGTTAAACTTGAAAAGTCGGAGAAAGCCAAAGACCTCATCATCGTCAACGTAGGTAACCAAGTTCTACGGAAGATCAGCCATTGTGAAACCGCTGCTGCAATGTGGACCGCATTAAACACGCTGTACACAGAAACCTCTTTGCCGAATCGTATCTACTTACAACATAAGTTCTACACGTTCAAGATGAACGACTCTAAGGACATAGACGCAAACGTTGATGACTTTCTAAAGTTAGTAGCAGACCTAAGTAACTTGAACGTGGATGTCTCAGAAGAAGTTCAAGCTATCCTGTTACTAAACTCAATGCCGCGTATGTATGATCATCTTAAAGAAACTCTCAAATATGGCAGAGACACTCTCAAGATCAATGAAGTGACAGGTGCCGCAAGGTCTAAGGAACGAGAGTTACTTGAAAGTGGAAAGCTTTCAAAATCACAAGATGAAGGACTATACGTGGAAGACAGGGGAAGATCATAATAAAGGAGGAAAGAGGAAACGGTAAAGGCAGATCTAAAAGCAGGCACGGGCGATCTAAATCAAAGCCTAGATACGATAAGAACAACAAAGGATGCTGGACATGCGGGAAGGAAGGACATTGGAAGCGGGAATGTCCAGAAAAGAAAACGCATAAAGCTGCTAATGTAGCTGAAGAGCCTAAGCAGCCATTTGTACTAACAGTTAGTACACATGACGCCGGTTCAGAATGGGTCATGGATTCTGGTTGTTCTTTCCATATGACACCCAATAAAGACGTTCTATTTGACCTAGTCGAATTTCAAGGAGGCAAAGTTTTGATGGCAAACAACACTCACTGCGACGTCAAAGGGATTGGCAAGATAAGGATCGTGAGACCCGACGGAACCGTGATTATTCTTACAGATGTAAGATATATGCCTAATATGAGCAGGAATCTAATATCTTACGGGATGCTAGAACGAGCAGGTTGCAAATACGAAGGAGAAAACTTCTTAATACGTTTCTTCAAAGATGGGAAAGAGATTTTATCCGGTAAGTACCATGAAGGATTGTATTACTTGCAAGGAACAGTTATGAAAGAGGAAGCGAATGTGTCAAGGGCAGAAACTGACAAGACAAAAATATGGCACTCACGTCTGGGACATATGAGCTTAAAGAATCTGAATGTGCTCGTGAAAGATGGATACTTGTCTAATAAAGAAGTGGATAAACTAGAGTTTTGTGAGACCTGTGTTCTAGGAAAGTCTCACAAACAAACTTTTCCAACGGCTAAACATACTTCAAAAGGCGTTTTGGAGTACATACATTCTGATCTATGGGGCGCGCCATCAAGCCCTGAGAGTCTAGGAGGATGCAAGTACTTTATAAGCTTCATAGATGATTATTCTCGAAAGGTTTGGATTTATTTTCTAAAATCTAAAGATGAAGCTTTCAGCAAATTCAAAGAATGGAAGGAAGCCGTGGAGAACAGCACAGGGAAGAAAATCAAGTGTCTTAGAACAGACAACGGGTTAGAGTTTTGCAATAAACAGTTTGACAAACTATGCAAAGATTCTGGTATCAAAAGACACAAGACTTGTCCATACACGCCACAAAAAAAACGGAAATAAAGTGTGTCTGAAAGAATGAACAGGACAATCATGGAGAAGGTGAGATGCATGCTCGCAGAATCTGGATTAGGCGAAGACTTCTGGGCTGAAGCTGCATCAACAGCGGTCTACATTGTTAACCGATCACCAAGTTCTGCCATTGATTACCGCTTACCAGAAGAAGTATGGTCAGGTGTAAAACCTGAGTTGAATCACTTAAGGAGTTTCGGCTGCTCTGCCTATGTTCATAAGATTCAGGGAAAGACAAGTCCTAGGGCCGTAAAAGGCGTCTTCGTAGGTTACCCATTCGGGGTAAAAGGCTATCGAGTGTGGCTGTCTGAAGAGAGAATATGTGTCACTAGTAGAAACGTAGTGTTTAATGAGGAAGAGATGTTTAAGCACACGGTGATCCAGCGAGAAGATGTAGATTTAGAAAAGAAGAAAAAGAAAGTGACGTTTAAGGAAAACCTAATAGATGGCCCTACACTACCTACGACTACAACTGAAGAACCATTGGTTCAAGGTGGAGCTACTGAAACAGTAGAATCAGAAAGCTCAGAAGAAACCAGTTCTGTAGAAGAAGATAAAGACTCAGAAGCAGAACCGGAGCTCGAGGGTTATATGCTTGCACGAGATAGAGTTAGAAGGACGATCAAGCCACCTTCTAGGTTTGAAGATTCTGACTTCGCAGCTTATGCTTTAGCTGTCTCTGAAGAGATTGAAATCGATGAGCCAAAGTCTTATAAGGAAGCCGTGATGAGCAAGAAAAGCAAGTTTTGGAAGAATGCTGCAGGAGAGGAGATGGATTCTCTTCAAAGAGCTCGTACTTGGACACTCATTGAAAGACCTGAGAATGCGAAAGTCATAGGCAGCAAGTGGATCTTCAAGTTAAAGCCTGGAATACCCGGAGTTGAAGAACCGAGGTATAAAGGGAGATTGGTGGCGCAGGGATTTTCTCAAAAGGAGGGGATCGACTACAATGAAGTGTTTTCACCTGTAGTGAAGCATGTGTCGATCAGATTGATGTTATCTCTCGTGGTCAATAAAGATTATGAGCTAGAGCAGATGGACGTTAAAACAGCTTTTCTTCATGGAGACTTGGAAGAGAGAATTCTAATGAATCAACCAGAAGGATTCATAAAGAAAGGAGATGAAAATAAAGTATGCTTATTAAAGAAGTCATTATATGGTTTGAAACAATCTCCAAGGCAGTGGAATCTCAAGTTTGATTGTTTCATGAAAAGCCAACAGTTTATAAGAAGCAAAGAAGACCCATGTGTTTACATGAGAAACGTGAACACAGAACAAGCCGTGTACCTACTTCTATACGTCGACGACATGCTCATAGCTTCAGGAGATAAACAAGAAATCAGCCGTGTCAAGGAGAGTTTGAATAAAGAGTTTGAGATGAAAGACTTAGGAAAAGCTTCAAGGATATTGGGAATGGATATCATAAGAGACAGAACAAAGGGAACTTTAGTATTATCGCAAGAGAACTACTTGGAGAAAGTTCTAAAATCGTTTGGAATGTCTGAAGCTAAGGAAGTGACTACGCCAACCTCAACTCAGTTTCAAATTGAAAAGTCTTACTAAAGACCAAAAGGAAGAAGAAGGAAGGCACATGGAGAGCATACCGTATGCAAGCGCGGTTGGTAGTCTCATGTACGCTATGGTTGGTTCAAGACCTGATCTGGGCTTCGCGGTAGGACTCGTAAGCCGTTTCATGTCAGAACCAGGAAGAGAACATTGGTTAGCCGTAAAGTGGGTTCTACGATATCTAAAAGGTGCTACAAGAAGGAGTCTCACGTTTACTAAGCACTCAAAGTTTAGTATTGAAGGATTTTGTGACTCTGATTATGCAACTGACCTCGACCGAAGGAGATCAGTTACAGGATTCGTGTTTCAAGTTTGGGGTAACACAGTGAGTTGGAAATCGAGCTTACAAGACGTAGTAGCTCTTTCAACAACTGAAGCAGAGTACATGGCTCTTACCGCAGCCGCGAAAGAAGCCATTTGGTTGAGAAGAATATGTGCAGAGTTAGGTTTTGAACAAGAAAGTGTTAAGATTCACTGTGATTCACAAAGTGCTATAGCCCTAGCAAAGAATCATGTTCATCACGAAAGAACTAAACACATAGACACTAAATACCATTTCATCAGAGACGTTGTAGCAGAAGGCAAGGTTCACCTATCTAAAATCCATACTAGTAAGAATCCAGCAGATTTCTTAACGAAAGCCTTACCTGGGCCTAAATTTGATCTCTGTTGTGATCTCTTGAACGTCGTCTAAAAGAGCTAGGCGCCACAGGTAACGTCATTGTTGCAATCTCGCCAAAGAAGAAGTATTGAGTTAGTGCTCCGGTTACTTCTTAGCAACAATGAAGAAACTTAAAAGTTTAGGGATACGTTACCTGTGGGAAGGAGAGGCGAGGCATAGGGATCTTTAGTTCAAGGTGGAGAAACTGAAGAAAAGGTATGAGGAACGGATGACAGAGCTCAATGAAGAAACATTGACTTAAGAAGATGACTACGCGGAGAGAACGTCTTAAACAGCTAGGAGGCTGAAGGGAGACGAGTATCTCGGCTGAAACAGAAGCAAAATATTGTTTATAAGACACAGTCTTAAACAACTAGCATAAAGACAGTAACTTTATCAAGAGCTGAAGGGAGACAGGTGTAAGAGCAATTAGAAAAGCTTCTAAGAGACCACATGATACAAACCGATACAGAGACTTATACTACCATTTCAAGCAAACTCAGGGGTTAAGCAAATCATTCATCACCTACAACAGGAGAGACAAAGATTCGTCAATCATCAAGGAAAAGAAGAACTCGCGAGCTTCTTTTAAAAGTGATTACGGGTCTCTTACCATATAGGAGTAGTTGATGATCAGGCGATTTGAGGAAAGGGAGAGAGCTAAAAGGATTTGGAGTTAATCTCGAAGGAATCGAAGACGAGTGAAAGAAGAGGTAGCTGCGTACGAGCTACATCGAAGCTACGATAAAGGAGTTTTATCGAGAAGCATCATCACCGTTTCGAAGAGCAGATGTAACATCAAAAAGACGAGTAGCATAAGGAGGCTCATGGCGACAGACCGGAGAAGAAACTTGGCAAAGCCTTCACCGGATCGGATCATCAAAATCGCACAGGAAGAGCTCCAGCCACTGTTTTGATGCGTCTGCGATCTCGTCGAGGAAGAAACGAGAAGGGGTGAAGTGAGTTGGGCCACAAGGTGGAGAT
>A04:19480435..19484733_INT#LTR/Copia
TGGTATCAGACGCTTTAACCTAGCCTCCAAGCTAAGCGATCGATCCAAACCTCCGCTCTCTTTCTCTTCTCTCTCCATTCATCTCCTCCTCCCTTCTTCTTCTTCCTCTCTGTCATGGCTGCTTTCACCGCCAACGATAAGCCCTACGGGATCTCTCAAATCAAGGCCTACATCCCCATCACCCTTGATATGAGCAAGCTCAACTATGACAAATGGCGTGAGCTCTTTGAGACCCATTGTGTCAGCTTTGGTGTAGTTCAACACCTCGATGGCTCCTCTACCCCGACTCCCGAAACAGAAAAGGAGTGGAAGGAGCGTGATGGCTTGGTCAAGATGTGGATCTATGGAACCATATCCGACTCCATCATCGACACTATTCTCAAGAAGAACGCTACGGCTCGCGATCTATGGCTCTCCATCGAAAGCCTCTTCCGCGATAACAAGGAAGCTCGTGCCCTCCAACTTGAAAACGAGCTTCGTACAATGGTCATCGGCGATCTATCTATTCATGACTATTGTCAAAAGATGAAGACAACTGCTGATTTGCTTGCCAACATTGATGCTCCGGTCTCGGAACGAGCTCTGGTTTCCCACCTCTTGAACGGGCTGTCTGACAAGTTTGACTCCATCATCAATGTTGTTCAGCACAAAGTCCCGTTTCCAACACTTCTGGAAGCGCGATCAATGCTGCAGATGGAGGAAAACTCGTCTTTCCAAACAGACGAAACCAACCGCACGCCATCATGACACACCGTCGTCTTCAACGGTCCTCTACACTGAACCGAAACAAACCCACGCAACTTTAACAACTCCGGACGTGGAAACAGAGGCCGCAACCGTGGTGGCAATGGCGGCAATCGATCTCGTGGCAAAGGTCGTTTTTCCAATAACTGGCCACACAATCAGCCTAACCAGTTTGCGTCCCCGTGGTACTATCCTCAGCAGCCTCCAGTCTATCCTCCGATGGTGCCATATCAATCATTTCCGGGGTATCCTCCAGCCTACTCGCCAACACCATATCAGCCTCGTCCTGGAAACACAAGCTATCAAGGCATCTTAGGGTCTCACCCATCACGACCTCTCCAGGAAGCAAACCTCGCTCAGCAGACCCCAGCTCCACAAATGACGCAAATACCTGCTGGTCTGCATCAGGCTTTCAGCACGATGACGATGCACGAGCCTGATAATACTTGGTACATGGACTCCGGAGCGTCCACTCACATTGCTTCCAACACAGGTAATCTACAATCTCTTTTTAATACTAGCACCATGCCTTCTGTTACTGTTGGAAATGGATCCATAGCAGCCGTTCAGACCACCGGCCATGGTACTATAGCTTCTCCTAAACGTTCTTTCTCTCTTCGTAATGTCTTAGTATGCCCTGCTATCATTAAAAACCTTATCTCTGTTCGCAAGTTTGTTACCGATAACCTTTGTGCTATTGAATTTGACCCTTTCGGTTTCTCTATTAAGGACTTGCAGACTCGGATCACTCAACTCCGATGTGATAGCTCTGGACCTCTCTATTCAGTGACGCCTACTCCACCACCATCAACTCATTCCGCTCTCTCAATCACGTCACTGGATAGCTCAGTCTGGCACAAAAGACTCGGTCATCCCAATAGCTCTATCCTTTCTCGTGTTTTATCTACTTTTTCTACTAGCATTCCCAAACCCGACTTGACAACTTTGTGTCAAGCGTGTCAGCTTGGGAAGCACACTCGTTTACCATTTTTTGACTCAAACTCTACTGTTTCTTCTCCGTTTGAGATCGTTCACTCTGACATTTGGACATCTCCAGTTTCCAGTATTAGTGGGATGAAATACTATCTTTATTTTTCTTGATCATTATACTCATTTTCTTTGGGTCTATCCCCTTCATCGGAAAAGTGATACTTTTGGCAAATACCTTCATTTTTCTAACTATGTGCAGACTCAGTTTAATCGACAAATCAAATCTCTACAATGTGACAACGGCGGAGAGTATGATAATCGTTTGTTCAAAGAGCACTTAGCATCAGCTGGCACACTCTTGCGATTCTCTTGCCCACACACCTCGCAGCAAAACGGCCGCGCCGAGCGCATGCTCCGCACCATCAACAACATGATCCGTACATTGCTCTTTCAAGCGTCGGCTCCTCCAGAATATTGGGTCGAGGCTCTTTACACAGCAGCTCATCTTCTCAATATCCTGCCATCGACAGCAATCAAGAACGACGTACCATACACACGCCTCTTCAACCGCATGCCCACATATCAACATTTACGGACGTTCGGCTGCTTGTGCTATCCAAACCTACTCTCAACGGTCAAGCACAAATTAGCTCACCGGTCCACTCCATGCGTGTTTCTCGGCTACCCTACGGACCATCGCGGATACCGGTGCCTCGACATCAACAGCAAACGAATCATACTCTCTCGCCATGTCATCTTTGATGAGTCGGTATTCCCTTTCCCCACTATCTCTGCTTCTTCCTCACCTTTCTATACTCCTTTAGTTCCTCCTACTCCTATCAGTCGTCCCATTCGACCTCAAAATGTTGTTCCTCCGACACCTCCAATTCCTTCACCACCTCCTTCTCCTACTCCACCTCCGTCACCTCACGTTCCTTCTCCACCACCTTCTCCTCCAATTCCTCTTCCTCCTCCTGCTCAACCTCAAAACACTCACTCCATGGTCACTCGTGGTAAAAGTGGTATTGTCAAACCACGTCTTCCTGTGTGTCTTCATACTGACACCTCTATCTCTCCTATTCCTTTATCTCATGTTCAGGCGGCTAAGGATCCATTTTGGAACAATTCAATGGATGTAGAGTATGGTGCTCTTATTAAAAGGAGAACGTGGATCCTAGTGCCGCGACCTAAAGATACTAACATTGTGCGTTCTATGTGGTTGCATAAGCATAAATTTAATGCAGATGGAACTCTCAAGAAATACAAGTCCCGCCTCGTTGCAAATGGGAAGTCCCAACAACTTGGCATTGACTGCGACGAGACTTTCAGCCCCGTTGTCAAACCGGCTACAATACGCACAGTCCTTCACATTGCTCTTGCTCGAGGCTGGCCGCTTCATCAACTCGACGTCCAAAATGCCTTCCTCCATGGCGATCTTGCGGAGACCGTTTATATGCATCAGCCCCCAGGCTATGTAGACAAAAGCAAACCGGATCATGTGTGCTTATTGAAACGCTCTCTCTATGGCCTGAAGCAGGCACCTCGCGCCTGGAACACACGCTTTGCCTCCTACGCTAAAAGCTTGGGTTTCAAACAGAGCAGCTCCGACAACTCTCTCTTTGTCCTCAGTTCTGGAGCTGACCTGGCATACCTCCTTCTCTATGTAGATGACATAGTCCTCACTGCCTCCTCTACAGCGCTCCTGACTCGCCTCATCTCAGCTCTCAGTTCCGAGTTTGAAATGTCTGATCAAGGACCACTTCATCATTTTCTCGGCATCACGGTCAAGCGCAATGAGTCTGGCCTTCTGCTTCATCAACAAAACTACGCAGCTGACATCCTCCTCCGCGCAAACATGTCACACTGCAACCCCTGCCTCACTCCTGTCGACACAAAGCAGAAGCTCTCCGCTGATGACAGCCCACCGGTCTCTGATCCGACAATGTACCGGAGCCTAGCAGGCGCACTCCAGTATCTCACGTTTACCCGTCCGATCTATCCTTTGCGGTGCAACAAATTTGCCTCTTCATGCACGATCCAAGAGAAAACCATCTCAATGCCCTTAAAAGGATTCTTCGGTACGTCAAAGGTACCATCTCTTACGGCATCAAGATGACACGTTCTACCTCGCTCTCCATCACTGCTTACTCCGACGCAGATTGGGCCGGCTGCCCCTCCACCAGACGTTCAACCTCTGGCTACTGCGTCTACATAGGAGACAACTTAATATCTTGGTCATCTAAACGCCAAGACACAATCTCCCGGTCAAGCGCAGAAGCTGAATATCGTGGTGTAGCCAATGCAGTTGCAGAAACGACTTGGTTGCGCAACCTTCTATTTGAACTCAAGATCAACGTCACTCATGCAACCGTCGTTTACTGTGATAATGTCAGCGCCATATACCTCTCCTCTCACCCGGTGAAACACCAAAGAACCAAACATGTTGAAATTGACATTCATTTTGTCAGGGAAAAAAGTTGCCTTGGTCATGTCCGGGTTCTACACGTACCATCCTCACAACAGTTTGCTGACATTTTCACAAAAGGCCTCCACTCACCTCTGTTCATCGAGTTCAGAACCAGTCTCACCGTTACTCCAACTGACGCTTCGACTGCGGGGGAGTGT
>A04:19491455..19494211_INT#LTR/unknown
ATTTGGTATCAGAGCGGGGTTCCGTCCCGGCCTCGACCCGGGATGGCGATTAGGGGATTCGGTTTTCTACGTTTTCTTTTTAAAGTATAAAATACTTTATATATATATATAATAAAAAAAAATGTTTGCGAAGTTCTTTTAGCACCATTCGATCCAGTAATTACTAACTCAATTGTCTCTTTCTATGACGATGAGTAAAATCATCGTCATTCATCCTTCGACTAACAGGGTTCTACACAGATGTTCAGCAGCAGATGTGTGATGTCTCAGTTCGTCAGTTGTCTCAGGAGTGTTATCAGTTCCTTCGGTCATGATTCTGAGATTATCCAGGAGTGGATATGTGACGTTTCTGCTTCCACCCTCTTTCAAGCAATCGTTCCACGAGTTTTTGTTACTGGAGATTATGTGGTGTGACGTATGAGCCATCGATTGGCATGTGTTGTTTTTGTGTACGAGTATGTTGACTATTTTGGAGGTATGTTCAGTTTGTAAACTCGTGGGGATCGCTTTTGGATTGGGAGTGTGGCAACTTGTGTTGTATTGATATTGGAGTTACGCTTGGTTTTGTTGTTAGTTTTTAGCATTGTTGATCGTTTGAGAGATGTGTCAGTCAAACAACTGGCATGGGACGTGGGAGGTATTTATATTTATCGCAGTGTACCAGCTATGCTCGGAGGACTGATTTGTTTGGGGACTCGTCAGGGATGGAGCTACGCTTTTACGATGTCATCCTTGGGATGGATTGGATGTCACCACATATTATAGTGTTAGATTTCCTAAGGGCAAGAGTTGATATTGCTGGAGAAAATGAGAGTTTTTATTGCATGCATGCTACATGCTGAGGAGTTATTGGATAGAGAAGCAGAGGGATTTTTGGCGATCATTTCAATGGTTAAGAATGTTGGACAGTATGAGTTGTAGGATCTTTTGGTTATTGCAGATTATGAGGATGTAATAGTGGTCTTTGGAACGGACACCACCAGACACAAGAGACGTTCTTACGATTGATTTGGAAACAAGGACATCACTGGTTTTACGAGTTCTATACCAATTAGCGGTAGCAGAGATGACCGAACTGAAAGAGCATATGGAAAATTCATCAGACATGGATTTTATCATACCGAGTACTTCACCGTGGGGAGCAACATTATTGTTTGTGAAGAAGAAAAATAAGGGTTTCAGAATTTGTCTCGACTACAGTGGTTTGAACAAAGTGACCATTAAGGATAAGTATCGTTTCTTTGTATTGATGATTTGTTGTATTAGCTGCATGGAGGTTCATGGTTCTCGACGTTTGTCTTAGCATCGAGATACCATTAGATGACTACAGCTGAGGAGTATGTACAATAGATATTATGAATTGTAGTGATACCACCGTTAGTATTCTTGAAGATTATGTATGATGTCTTTCGTGAACACTTGGATAAGTGCGTGATTGTATTCATCGATGACACCCTAATTTATTCTCGGAGTAGAGAGGAGCATGCTGAACATTTATGGATTGTGTTAGGTAAGCCTGAGGAGAAGAAACTATTTGCTAGATGAGTGAGTGTAGTTTTAGCAAAGAAAAAAAAATGGATTTTTGAGTCATGTGGTTTCAGAAGCAAGAGTTGCTGTCGATTCATAAAAAAAAAAAAAAAAAAAAAAAAAAAAAAAAAAAAAAAAAACTACTACAATTTCATTGTGGCCGACACCAAAAAAAAAAAAGTACAGAGAGTTGAAGAATTATTATCACTGCCTGGTATGAAGAAGGATGTAGCTACATTGTGTCACCATATCAGACTTGTCAGATGGTCAAAATAAAATATCAGATATTATCGAATAATTGCACAATCTACTTCTTCCAGATTGGAAATGAGATATGTTGATTATGGGGTTTCTTATTGGACTATGGAAGTCAAGTTTCATGAAGATTAATGTATGAGCGAACATGAACCGTCTCTCTAAGTTAGACTCAAGAGGGCATCCTCAGGACTTGTGCTTAGCTCGCGGGAGAAAAAGAAATTGAGGAAGATTCAGCCACTGGAATAATTCATGTACAACAACAATTATCACTTGGGCATTCAGATATCACTTTAGGAGGCTCTTTATGGAAGATCATTCACACACATCCTAGACCAAAGTTGGGAAGCACTATGACGTATAGCAACCAATGGTTTAAAGGACATTGAAGCAAATATAAATGCTCAATAACCACCTAAAGGAAGTTGATGACTAAAAAAAAAAAAAAATGCAGTTAATACTGGAGAGACTTGGAAGTTCAGCTGGATAATTTAGTGTACCTAAAAATAAAGACATTTCAGAGAGGATTTAAGACTCGGGAGCTAAAGGAAGCTTAAACCTAAATATATGTGACCGTACCCCTTTGTGGAACAATGGTTTATAGATGGCAGTTATCAGCAAAGTTGTCAGAATGCCATGACGGGTTGGTATTGAGGAAGGTCGTGAGAAAGTCATAGTTTATTTTATAGCAGCCACGACGTGATCTCGGTAAAAACAAAAAAAAAAAAAAAAAAAAAAAATTGTTTACACCTATTCAGTCAGTTGAGATTTTGGATTAACAAGAAAAATCGGTTTAGGAAATGATGACCATGTTCGTCAAGGTTTGTTATGAGAGAAAGAAACAAGATCTAGGAGGAGATCCGGGAGACTGAGACTTATATGATGATTACTTATCTACAACTTTCTCAATATGGTTTTGGACAACCAGCTCCGGCTTTGAATTCGAGGACGAATTCCTTATAAGTAAGGGAGAAT
>A04:1951109..1953427_INT#LTR/unknown
ATCCCCCACATGAATAGAAATGACTCTAGACACTAGACAATTCGACAGACTTTCTAGACAAGACTCAACTTCCTAGCAAGACTCGACAAGACCTAACTAAGGACTTTTGAGAGTACAAACGAAAAATCCACTGCATGATGAGTTGGTAGCAATTTTTCAGCCTTGAACCAGTCATTGTTAATAGCTATCGGATTTACTCGGCCAGGAGGTGGCCATGATGTCTTGAACCTCTCGGGCTTTGGTGTAAACCTAGACAATAGCTATAACACAGCTTCATTCTCTCACAGAACTAGGTTCTCTATTGTGTTCATTTTGGCCGTGAACAGTCCTGGTAATCATGAGTGAACTTGGAGAATATAGCCTTTCCTTCATTCTCCTAGAAACGGCCCCATTTCACACTCACAAGGTGATTTGCCATTAGGTTTGTTTAGAGGAGTATCGTGTACTACTTCATTCATATCTCAAAGCTATGGACACAAATCATTAAAAGCAAATGCTTATCCTATAATCCTTACATGTAGCACTGTTTAATCATCATAGGAACTGGGTATAGACCGAAGTCTTACAGTGCTTTGGGCAGATTTAGTTTGACTTAGTTGTCTCCTTGAACCTATTTCTTGGGATCTCCAGTCAGTTAGGTAGAGTTACCGCCAAACTTCATCTTAATTGACAGGCTACCCATTCTTTTTGATGATGTAACAACTTGATCTCATGACACACCTTTAATTAAAAGATCCTAGGTTGCCATCACAGTGAACATAATCACTTGAGATTAGTCGAAATCAATTGTCTAATGATTTTTGTCATCTTTTTTCAAGATTCAATTAATCATTATACACAAAACTTAGTGTATGACACTAGTTTTTTTTTTTTAAATTATATTGTGATAACTATCACTAAGTTTATATTTGGCCTCTTGCCAACAACTTTATATGGTAAGCAAAGCTTCCCCTACATTTCTTGAGATATGAAAAATATGCATATTTATTTACATTTAACATCTCTTAAGAGTTTAGAAAGTTAATCTACAACTCCTTTAGATTTCAATGAATAAAAAGCAATTTCGAAAATTATTACAACTTTCTTGAAAAATGTGTTTCATTCTTAAAAATTCACATTTTACATACAACTATTTTCATAGTTTTCTTAAGTTGATTTATAAATCCAACTTGTATGTTTTGGATCTTTCCAAACACATATTTTGCTTTTTAGCAAATATACATATCATTACAGGATATTATTTTACCATCAGAACCATTATATGATTATTTTCAACCATATTGACTTTATAAACTACAATATACATGCTAGTTTCAGTCATATTGGTCTGAAAATTCTCTGTTTTTGCATGGTCAATCTTTTTACAACTAGCGTTTAAGCATTGACAAAATATGAATGTTTTGATCATTATCAACAATATTATCTTTTCTAAATGAAAAATGATTCCTATGTGGCAGACCTCTTCCAAACTTAATTTGGGGCGTCGACTCACGAATCCATTTCCATTTATACAACATGATCCCTTAAGAATCAAAATGTTCTTTCTGACTATGGTTTCACCATATTTTTGAAACATGAATCATTTTTTTTTTCTCTTGATCAAACACTTAATAATCAAATTAAATTGTTCCAAAAAATCTGAAACAGAAATAAAAAACGTTAGCATTCTTGATAATTAAAACAAATAATTATCTTTAGCCAAGTCAAAGCATTAACAGATTTTGAACAAATAAATTATTTGATCATGTAAACTGACGAATTTGATCACAACTAAATGCAAAACAAATACACAAAGTAAATGCATTAAAAGCTTTTTTAAATAAAGCCACAAGAACAAACGCTCCACACTTGCTAATATATGCAAGATCAAACGCTTGAATTTTGATAAAAATCAGTCGTATAAGCATGGCTAAACCAGAAGTAAAGCAAAATTAGATCATACAAGTCACACTTTTGTTTCAAAATAATTTTAAAAATCAAGCGAAAGTGCAACACGACGGTTTCAACACGTCAAAAGACAAATCAAATCAAATTGTTTTTTTTTTTCAGAAAATCTGTAACTAATGATCAACGCTTGATGATAAAGAAGATTCACAGAAAAACAATAGCTAAGATTATTATAAAAGATCCCTGCGCATGATCGATCTGAAAAGATCATAACAATTGCTTTTTCATCACCATGAATTCTCGAATTCCTGTTTTTATGATAAACAAGATCCGATTCCGGCATCTTTAACCTGTTCTTAAAATTAAAAAAACTTTTAACAAATATCAGTATTGTTAGTGCAAAAGCATAAACAATATATAAAGATTTAAGAG
>A04:2080708..2085278_INT#LTR/Copia
```
