## Supplemental File S1 for "Genetic and Genomic Resources to Study Natural Variation in *Brassica rapa*" (part 3 of 7)

```
GTCTTAACTCAAAATATCCGTTTATTGCTTTGCACTAACCCGGACTGATTATTGTATAAGTTTTTTGTTTAAGAACAGGTTGATTGATATTTTCTAAAAAAGTGTTGGAATCGGAATTGGGCTCCGATTGCTCTTGGTGTCAGCGTTAAAGTCATATTCTTGCTCTAACGTTTTTTTTATTTTACAGGATCTATTGGATTATTTTTATATATTTCTGCAATTTACGCTTCTGTATTGATATTTCTAAACGGGATTTCATTCAGATTTGGTTAAAAGTCTTTAAAAATATATAAATCGTTGTTTTCAACCTCGTCGCTTTCTTTTGTTTAACGTCAAGAGTAAAAGGATAAAAAAATATATATATATTGCCGTCTTTTATTTGTCAAAGGTTGATTTCTGTAGTGGTTCAATTATTTGGTTTACGTTCCTGGTTTAATTTAATTTCCAACCAGCAATCAATCGTTTCTTTGGTTATTAATATTTTCATTTCATTTGGTTACTTGTGGTAACGTAAGATTGATTATTTTATCATTTGACCAGCTGATACTTTCTGTCCTGACGTTTGCTTTAGAAATTAATCCGGTATAATTCTTTGACATTGCGTTTCATAGAGTCGCACCGTTAAAGATTCAGATTTTATATTTTCTGATTTTTGTTTATTAGATCATTATTTGTGTTGGGTATTTGAAATATACTAATCTTTTGTTGGATTTTGTGAGCAGATTCAAAATTCAAGTATGTCTTATAACACAAATTTATCGATCTTTGATAGATCAAATGGTGTGATCGGCAATGGATTGAATGAGTCGACGCCTCAAATTAAATTTGAGAGTGGTCTGCCATTTATGATTCCATTTGCTATGAAAACTGAGATGTCTGCTGAAATTAATCAGAGTATTCAGATTGAAAATGACATGTGTGCTATGGTCACAGAAGTCAATACGTTTGAAAATAATTCAAAAGACTGGTGGTATGACACAGGTGCCACCACTCACATATGCATTGATAAGAACATGTTTTGTACTTATCAAAAATGCAATGATGAGGAGCGGTTGTTAATGAATAACACCGACTCGTCTATTATTGAAGGTTGTGGCGAAGTGAAACTTGCGCTAACTTTTGGACAAGAGATAATTCTCAAAAATGTGAAATATGTCCCAGATATGCGAAAGAATCTTATTTCCGGTTCGCTATTAAGCAAAGCTGGATTTGTAGTAACTTTCGAGTCTGATAAACTTGTCCTAAAGAAAAATGATATTTTCTTGGGCAAAGGATTTGTTGAGGATGGACTGGTCAAAATGTGTATTAAGACAGTCTTATTCGCAGATGAACCAAATGCTTATTTGGTTGAACCGTTCAAAGTTTGGCATGAAAGATTGGGGCATGTAAATTATAAATCTGTTCAAAGATTGATTAATTTAAACCTAATTCCGAAATGCAAATTGAGCAAAGAGAAATGTGAAGTATGCGTACAAGCAAAACTTACAAAAACTCCATTCCCTCATGTTGAGAGAACAACTGAGCCTCTTGGTTTAATTCATACAGATTTGTGTGATTTAAAATTTGTTCAAACTCGAAATGGAAAAAAATATTTTGTGACTTTCATAGATGATTGTACAAAATATTGTTATGTCTATTTGATAAGAAGCAAAGATGAAGCCTTGGAAAAATTCAAGGAATATAAACTCGAGGTTGAAACCAACTCGGTAGAACTATAAAGATAGTTCGAAGTGATAGAGGAGGTGAATATGATGGACCATTTGATGTGTTCTGTAAAGAGCATGGCATTATTCATCAAACCACCGCTCCCTATTCACCTCAATCTAACGGAGTTGCGGAGCGTAAAAACCGAACTCTTAAAGAGATGATGAATGCAATGTTGCAGGAATCTGGGTTAGTCCAGAACATGTGGGGGGAAGCTTTGCTTTCTACAAATTATATCCTCAACAAAATACCAAACAAAGTCACTGGTAAAACACCATATGAACTTTGGAAAGGTGTTGTACCTTCGTACAAATACTTGAAAGTGTGGGGGTGCCTTGCAAAAGTAGCAGTACCACCTCCCAAGAAGGTTTCAATCGGACCTAAAACCGTGGATTGTATTTTCATCGGATATGCCCATAATAGTGGTGCTTATCGATTTTTGGTAGATAAATCAGATGTACCAGATATTCATGTTAATACAATTATGGAATCAAGGAATGCATCTTTCTTTGAACACGTGTTTCCGTGTAAGAATAGAGATAATCCTAAAAGAACTCATGAAGTAAGAGATGCAAACATCTTTACAAATGAGGCAAGTACTTCTGGCACATCTTTTGATGATGCAGAAATATTTGCAGATGAACCTAGACGCAGCAAAAGAGCTCGTAAGGAAAAATCTTATGGTGAAGATTTCTTTATGGTCTTTCTTCTTGAGAATGAACCAAGAAGTTTCGCTGAAGCTATGTCTTCACCAGACGCTGATTTATGGAAGGAAGCTTTCAATAGTGAAATCGACTCCATTATGCAAAATCATACATATTATTTGACCGATTTGCCCCAAGGGTTTAAGGCCCTAGGGTGTAGATGGATTTGCAAAAGAAAGTTGAATATTGATGGCTCAACTGATAAGTACAAGTGTAGACTTGTGGTGCAAGGTTTCCGGCAAAAAGAAGGCTTGGATTTCTTTGACACCTATTCTCCGGTAACGAGAATAACTTCAATCAGAATGCTGATTGCAATTGCAGCTTTGAGAAACCTAGAAATCCATCAGATGGATGTCAAAACTGCCTTTTTAAATGGTGATTTAGAGGAGGAGATTTATATGCAACAACCTGAAGGGTTGGTTGTCCCAGGACAAGAACACAAAGTCTGTCGACTAGTAAAATCATTGTATGGACTTAAGCAAGCTCCAAAACAATGGCATGAAAAATTTGACAATGTTATGATGTCAAATGGTTTCAGCATTAATGAATGTGACAAGTGTATATACTTTAAAAATACACCACATGGATATGTATTGCTTGGCTTGTATGTAGATGACATGCTCATTATTGGTAGCAATAAAGACATAGTCAGTCAAACAAAGAACATGCTAAGTAGCAAGTTCGAAATGAAAGATATGGGACTAGCTGATGTTATCCTAGGGATTAAGATCTTTCGTAATTCCGAAGGAATCATCTTGTCTCAAACTCATTATGCTGAAAAGATACTTGAGAGGTTTAAATCCTACTCAAAAGGAAAGGCAAAAACTCCTGTAGACCCTAGGTTTCACTTGACAAAACATTCGGTGAAGCAGTGTTACAGTCAGAGTATGCTCGTGTCATCGGAAGTTTGATGTACTTGACAAATTGTACTAGACCTGATTTAGCACATGCAGTCAATGTACTGAGTCGCTACACGAGTAATCCAGGGCATAACCACTGGAATGCTATAACAAGAGTATTAGACTATGTACGTCATACTAAAACTTATGGGCTGACCTATGGTAAAGAACCATCAGTTTTTGGAAGGATACAGTGATGCCAACTGGATTTCCGACTCCAAAAACTCTAAATCCACGAGTGGATATGTTTTACACTTGGTGGTGCCGCAGTTTCTGGAAGTCTTCCAAACAAACTGTCTTGGCCAGATCGACCATGGAATCTGAGTTCATAGCTTTAGATAAAGCTGCAGAAGAAGCAGAGTGGCTTCGAAATTTTTTGGAAGATATTCCTATGTGGGATAAACCAGTGTCGGCATTACGTATACATTGTGATAGCCAAGCGGCAATAGGCCGGGCACTGAGTAGTTTGTATAATGGTAAATCTCGTCATATAAGAGGACGTCATAAAACCATTAGACACTTGATCTCAACTGGTGTAAACGATTGATTACATCAGAACAAATGAAAATCTTGCGGATCCATTTACTAAAGGTTTGTCACGAGATCAAGTAGAAAAATCATCAAGAGGAATGGGTTTAAAGCCTGTGAACTAAGATGAGGTTTGGCGGTAACTCTACCTAATTGACTGGAGATCCCAAGAAATAGGTTCAAGGAGACAACTAAGTCAAACTAAATCTGCCCAAAGCACTGTCAGACTTCGGTCTATACCCAGTTCTTAGGATGATCAAACAGTGCTACATGTAAGGAATATAGGATAAGCATTAGCTTTTAATGATTTGTGTCCATTGTTTTGAGATATGAATGGAGTAGTACATGATACTCCTCTAAACAAAACTAATGGCAAATCACCTTGTGAGTGTGAAATGGGGCCGTTTCTAGGAGAATGAAGGAAAGGCTATATTCTCCAAGTTCACTCATGATTACCAAGAATGTTCACGGCCAAAATGAACACAATAGAGAAATTAGTTTTGTGAGAGAATGAAGCTGTGTTATAGCTATTGTCTCGGTTTACACCAAAGTCCGGGGGGTTCAAGACATCATGGCCACCTCCTGTTCGAGTAAATCCGATAGCTATTAACAATGACTGGTTCAAGGCTGAAAAATTGCTACCAACTCATCATACAATGGATTTTTCGCTTATACTCTGAAAAGTTTTTTTTTCGTGAGTCATGTGTCTAGAGTCATTTCTATTCATGTGGGGGAT
>A04:2213246..2217858_INT#LTR/Gypsy
GTTGGTATCAGAATCAGTACGTTTTGGGAACGAATCTCTCGTTTTCAATGACAAAGAAAACAGGAGGTTCGGGTGGTGACAATCGGGACTAACACCCGGAGGTAACCACCACAGAATTCACTGAGCTTCGAGCCCTACTTGTCGAGATGCAGACTGCAACGCAAGTGTCAACACAAATGACACAAACATCCCTCCAGCAACTTGGCGACACGGTGGGCACCTTAGCAGCCCGCCTCGACGCTTTGACAACAGCATTAACGGCGCGCTTTCAAGCTCCATCCGTTGATCCTGCTCCACTTCCACAAGCACGACAACATCTTCCGCTACAACAACAACAACAATTTCCACCTATCCATCAACATCCCCGGCAACATCAACCACGATTGTAACACCAACAACAGTTCGGCGACGTTCGGGCTCATGACTTACAGGAAGAAGAAGACGAAGAACATAGACGAGTGTATCGCAATGATTTTCGACAAAGAGATTTTATGGATACTCGTTGGGAAAATAGCTTTAAGGTTGACATTCCAGAGTTTCATGGAGGCCTGAAGGGTGATGATCTCGTCGACTGGTTAGTCTCCGTCGAGGAAATCCTTGAATTTAAACAAGTCCCCGCTGCCCGCCGAGTTCCACTCGTGGCGATGCGTTTTCGCGGCCATGCAGCTACATGGTGGAAACAACTGAAAACTACTCGTTCCCGCACCGGAAAGAATCCAATCCAGTCATGGGACAAATTGACTAAACATCTGCGCCAAACCTTCCTTCCACATAATTACGAACGCACGATGTACACAAAACTGCAAAATCTTCGCCAAGGGAATCGCACTGTCGATGAGTATGCAGAGGAGTTCGCCATATTACTAACTCGTAATGAGATCAATGATAGCCAAATTCAACTCGTTTCACGTTTCATTGGGGGCCTACGACAGCAACTGCAACCCGCCATGGCTCAGTTTGATCCGTCTACAGTTGGAGAGGCTCACTGTCGCGCTGCGTCATTCGAACATCAATCTAAATCGTCTAATTGGAACTCTTCCTCCACACGTTCTCGCCACAACGAACAGACCAGCAGCAATACTCCGTCTACATCTAATAAAAATACAGAAGAGACGACGGACTCGGCTGCCAAAACTGCAACTCCGGACGAGCAGCAACTACGACGATCCACACGGCCTAATGCCCTTCGTTGTTATGCATGCGGTGAACAGGGACATCGACAGACAGCTTGTCCTCATGCAACACGTCGAGGCTTGGTGATCGATGAGACAATTGAAGAACAAAAGGTCTATGATTCACAAGAGGAAGATGATAATACCAACGAGGATACAAGTCACCACACCACAGGTGATACGGGACGAGCATTAATACTCCATCGTTCTTGTCTCTCACCGCCACAACCAGATGACAAGTGGCTACGAACTAATATTTTGCGTTCCACTTGCACCATTAAAGATCGCATCTGCAGTTTTGTTATTGACTCGGGCAGCAGCCGCAACGTGATCTCTGAAGAAGCAGTCGAAAAACTGGGCATTATCCGCGAAAAACACCCGGCCCCATATAATCTTGGATGGCTTAACAGTACAGCAAAAATGCGTGTAACACAGCGTGCCATTGTCTCATTTTCAGTAGGGACTCTTTACCGAGATCGAATCTACTGCGACATTGCCCCGGTCGACTATTGCCACCTACTTTTGGGCCGTCCATGGGAATATGATCGAAAGATTATTCATGATGGCGCCAAGAACACTTACAGTTTTCTTTGGAACACTCATCAGATTGTGCTGGTCCCTTCGCCAGAGACGCCACCACAGTCTTCTTCCCCGACACCTCAACTGGACCGAGCTCCACCTGCAACAAAGTCGCAGCCAGCAACACTTTTATGTTCTTATTCGTCGTTCATATCCGAGTTGCGCACGGAAGGAATGGCCATCGCTCTCGTTCCTACCTCATCACCGCGCCTTCTTACAACATCACCGCCTTCCTCTCTCGACGCAGTGCTACAAGAATTCGCTGACGTCTTCCCTTCCGAATTACCCGAAGGACTGCCACCACTCAGAGATATACAACATCAAATAGACCTTCTACCAGGTGCAACATTACCAAATCGCCCCCATTACCGTATGAGTCCGACAGAACATGAAGAACTAAGACGTCAAGTGGAGGATCTTTTAAGCAAAGGACACATTAAAGAAAGCCTAAGCCCATGTGCGGTTCCTGCTCTCTTAATTCCAAAGAAGGATGGGTCCTGGCGCATGTGTGTAGACAGTCGAGCTATCAACAAAATTACAGTTCGCTATAGATTTCCTATTCCACGTCTAGATGACCTACTAGACCAGATTGGTTCGGCGAAAATCTTCTCGAAAATTGATCTTAAAAGTGGCTATCACCAGATACGAATTCGTCCAGGGGATGAATGGAAAACAGCTTTCAAGACGAGAGAAGGCTTGTTCGAATGGCTTGTGATGCCCTTTGGATTATCTAACGCCCCCAGTACTTTCATGCGTATTATGAATCAGGCATTACGACCCTTCATTGGACGATTCGTGGTAGTATACTTTGATGATATATTGGTGTTTAGTTCATCTCTTACGGAGCACGAAAATCATATTCGTCAAGTACTCTCTGTCCTCCGATCGCAGAAACTCTATGGAGCAAGACAAAAGTGTGAATTTGGCGTTACAGAGGTTCTTTTTCTCGGTTATGTTGTGTCTGACAAAGGCTTGGCCGTGGTGGAGTGCATCAATCCGAACGCTTATCGGGTTCGTCTCCCTTCTCATTTGCGCACGGCGGACGTTTTTAACGTTAAGCATTTATCTCGTTACCACAGCGAGGAGAGCCAGCCGGATTCGAGGGCGAATCCTTCTCACCCCGGGGGAACC
>A04:2222008..2226473_INT#LTR/Copia
TGGTATCAGAGCATAGATCTGAATAACTTGTGCTGCACGAAATTTTTCTCTTACTAAATTGTTCAAAGTTTCGATGGCGGAGAAAGATGATTCGAAACAGATCGTGGCAAAACAAGGAGAGACGGTGGTGTTATCACTGTATACGTTGTTTTCTTCAGACAACCCAGGTGCTTTAATCACATCTGTACAGTTGAAAGGAGATAACTACAACGAATGGGCGATGGAGATGATGAATGCTTTAAGAGCAAAGAAGAAGAATGGGTTCGTGGATGGAACACTTCCGAAGCCAGCTGAGGACAGTTCAGATTTGGAGTCCTGGTTGAGCGTTAATTCAATGATCGTGGGCTGGATCAGATCGTCTATAGAGCCGAAGGTCCGGTCGACTGTGACTTTTATCACAGAAGCTCACAAGTTGTGGGAGAATCTGAAGAAGAGATTTGAGGTTGGGAATAAGGTTCGTATACATCAGTTGATGGAACAGCTAACCTCGTGTAGACAGCAAGGACAAGCTGTGATTGATTATTACGGTCGGTTAGCCGTGATGTGGGAGGAGCTTCAAACTTACAGACCACCTCCTGCATGCAGTTGTTCAGCAGCTGCTACGTATGAAAAGGAGCGAGAAGATGAACGAGTCCATCAGTTCATAATGGGCTTGGATGAGTCAAGGTTTGGAAACGTTGTGACTGCAATTATTGAAGCAGATGAGTTACCAGACATTGGGAAGGTTTATGCCAAAGTGATAAGGGAGGAAGCGAGGTTGAACTCGTCGAAGTCGCGAGAGGTCGCTTCGCAAGAAGCTGTTGGTTTTGTTGCACGTCGAGAAGGAACAATGGAGGATCTTGCAACGAACAGAGACACTCGGGATGCTAATGGATATGCTGCGAGAGCTGATAACAACGGGGCTGGCTTTGGAAACAGAGCAAGAGACCGGATCTGTTCTCACTGTGGCAAAACGGGCCATGAAAAGAACAATTGTTGGCAGCTCATTGGCTATCCAGAGTGGATGAATGAAAGACGTGGTAGAGGCTCGGGAAGAGGAGGTCGTGGTGGTTCTAATGGAAGAGGTGGAGGACGTGGCTCTGCTCATGCGGCACATGCTACGAGTTCTTACAGTTCCGGTGCATCAGATCTCACTCCTGACCAGTGGAAGGCGATCACTGTAATCATCAACGATGGGAGGTCCAGTGGTCAGTCAGAGAAACTGTCTGGTAAGATACTTGGTGATGTAATACTTGATTCAGGGGCTTCACACCATATGACGGGTGATCTGAGTCAACTCGTTAACGTGAAGACAACCCTACCGTGTGTTGTGGGTTTTGCGGATGGAGGAACATCAACATCTTGTCAAATGGGTGACATGATACTAACTGATAAGATATCACTGCGAGATGTCTTGTTTGTGCCGAAGTTGGATTGTACCTTAATATCGGTCTCCAAGTTGTTGAAGTTCAGCAACTGCTTTGCTTTGTTCACTGATACAATTTGTGTGTTGCAGGACCGTTCTTCGAAGACTCTGATTAGAGCCGGTGAAGAACGTGATGGGGTGTACTACTTCAAAGATGTGAGAGTCGCACGAGCAAACAGAGCAGATGGTGGTGGAGATAGGCTGTTGTGGCATCGACGACTTGGGCATCCTGCTTTTGGTGTTTTTAATTCTTTGTCTGAGCTTTCTGGTGTTGGAAATAAAGCTTGCTCTAGTCCTTGTGACGTGTGTTTTAGAGCAAAGCAAACAAGAGATGTTTTTCATGATAGTATTAATAAAACAAATAAGTGTTTTGAGCTCATTCATGTAGACTTGTGGGGGCCTTATCGTGTGTCTGCGTCCACTGGTGCCAACTACTTTCTTACAATAGTAGACGATTTTTCGAGAGCTGTATGGACCTATTTGTTATTAGCAAAATCAGAGGTTCAGAAGGTGTTGCAGCGGTTCTGTGCATATGCTGAGAAACAGTTTGATCAGTCTGTCCGAACTGTTCGAAGCGATAACGGCACAGAATTTATGTGCTTGGGAGAATACTTCCAAGACAAAGGAATAATACATCAAACTTCATGTGTGGACACACCACAGCAGAATGGTCGTGTGGAGAGAAAGCACAGACACATACTGAATGTGGCTAGAACGTTGCTATTTCAGTCAAATATGCCAGTGAAATTTTGGGGAGAAGCTATCTCAACGGCTACTCACGTGATTAACTTGACACCCACGAAACTGTTGAAAGGAAGATCGCCGTATGAGATATTGTTTGGCGCCAAGCCTGTGTATGAGTCATTAAGGGTGTTTGGATCGCTCTGTTATGTACACAGACGAGATAGAGATAAAAACAAACTTGGAGAGAGGAGTAGACGATGTGTCTTTGTGGGATATCCATTTGGAAAGAAGGCGTGGAGAGTGTACGATTTGGAGACGAAGGAGTTCTTTGTGTCGAGAGATATAAGTTTCTTTGAGAATGAGTTTCCATTCAAAGAAACAAGTGAGAAGGAGGAAGAGCAGAGAAATGACGTGATGATCTCAGATGAGGATTGGGTTCTTAATGTTGCTGACACAAATATGGGGAGTGTGTCAATCAACGAGGAGACAAGTGATAATGAAGTAACTGGTGTGGCTCCAGAGAGTTCAGAGGTGGTGTCTAGTGAGAAAGACAAACAGAGTGAGACAGAGGAACATGTACCTGAGGCTGAAGCCTCTAGAGAATTGGGCAGAGGCTGTAGAGATAAGATACCGTCAGTCAAACTGCGTGACTACGTGAGCTACAACGCTCAGTATTTGAAGACACCCCATCACGATCTTACTGCTCCACCTCCCAAATCAGAGTCTTCAACGAATGTCCAAGGTAACACCCCGTATCCCATTAAGAATTACATCTCTGATGAGAAATTTTCTCCTGATCACAAGGCATTTTTGGCGGCCATAACAAGTGAAAGGGAGCCAAGAAATTTCAAAGAAGCAATGCAACAAGAAATCTGGCGCAATTCTATGAAAAAGGAGATGGGAGCTTTTGAAGAGAATAAGACATTCAGTGTGGTTGATCTACCACCTGGCAAGAAAGCAATTGGTAATATGTGGATTTACAAATACAAGTACAACGCAGATGGCACCATGGAGAGACCTAAGTCTAGGCTTGTGGCGTTGGGGAATAGGCAAATAAAAGGAAGGGATTTCAAGGAAACCTTTGCACCGGTGGCAAAAATGACTACAGTTAGGAGTCTATTGCGCGTGGTGGCGGCAAAGGGATGGATAGTGCATCAGATGGATGTGCACAATGCTTTCTTGCATGGAGATCTCAAGGAGGAGGTGTATATGAAGCTTCCACAAGGCTTTCAACACTCTGATCCAAACAAAGTGTGTAGGCTGCACAAGGCAGTCTATGGACTCCGACAGGCGCCTCGATGTTGGTTCTCCAAACTCACTGATGCGTTGAAGAAATATGGGTTCAAACATTCCTATGCGGACTATTCATTGTTTGTCTACTCAAGACGAGGTGTGGAACTGCGAGTACTCATCTATGTAGATGATCTGTTGGTGTGTGGAAATAATGTGGATGTTGTGAACAAATTCAAGGAGTATTTGAGCAAGTGTTTTCACATGAAAGATTTGGGGAAATTGAAGTACTTTCTTGGTATAGAAGTTGGCCGTGGAGAGGAAGGCTTCATGCTCACTCAACGAAAATACGCATTGGACTTGATATCAGATGTGGGGCTACTTGGAGCAAAAACCGGGTTGCTACCCCAATGGAGCAGCATCACAAGCTTAGCTTGGATAAGAGTCCATTCCTACGTGTGCAGAGAAGTACAGAAGACTGGTGGGGCGATTGATTTATCTGTCTATAACACGCCCAGACATTCATATCCGGTTCACATACTCTCTCAGTTTATGAGAACACCGAGGGAGGTGCAGTGGGAGGCTGCAATGCGTGTGGTCAGATATCTTAAAGGAACAGCTGGACAAGGGATACTGCTTAGCTCTCAGGGCGATCTCAGTCTTTCGGTTTATTGTGATGCAGACTGGTCAGCTTGCCCAGTTACTAGGAGATCATTGAGCGCTTATGTGGCTCTTGTGGGTGACTCGCCAGTGTCGTGGAAGACAAAGAAACAAAAGGTAGTGTCACACTCGTCTGCTGAGGCAGAATACCGGTCAATGGCTCAGGCAACAAGGGAAATAAAATGGCTGCGAAGACTGCTATGTGACTTGGGAGCAAAGCAGGTGAAGTCGTCTGAGTTGTTTTGTGATAGTAAGTCGGCTATATACATAGCGGCTAATCCTGTCTTTCACGAAAGGACCAAACATATAGAATCAGACTGCCATCAGGTGAGAGATGCAATACAAGATGGCGTACTGAAGACTGTTCATGTTCGAACTACAGAGCAAGTGGCGGATGTGTTGACTAAAGCACTTGGAAGAGCTCAGTTTGAAACTTGTTATTCAAGTTAGGAGTAAGAAATTTTCATACTCCAAACTTGAGGGGGAG
>A04:22588..26749_INT#LTR/Copia
TGGTATCAGAGCGGGTTTCATCTTGAACCTTCTCTACGACAATTTTTCCTTTTCCTTTTCCTGTCACTTCCGTTTGTCTCTTCTTCAATACGCCTCAATGGCAACAGTTGAGAGAGCATTTGGTGTGACTAACATCAAACACCATATCCCCTTGGTATTGGATCTTGATGTTTTCAATTATGATGCGTGGAGAGAGCTCTTCACAACGCATTGCCTCACATTTGATTTGCTTGGCCATGTTGATGGCACTGCTGTTCCAGACGGCGATGATGACACCCCATGGAAGAAGCGTGACGGGCTTGTCAAACTCTGGATCTACGGGACGCTAGCTCCCCCGCTGTTCAAATCTTCTTTCAAACTGGTGGCACTGCCAGAGACATCTGGTTACGAATAGAGAATCAGTTTCGTAACAACAAGGAGTCTCGCGCCATACAGCTTGACAACGATCTCCGCACGAAGGAGATAGGTGATCAATCGGTACATGAATACTCACAAAGTCTTAAATCCATTGCGGATCTCCTGGAGAATGTAGAAGCTCCGGTGAGTGATAAGACTCTCGTCATGTACATGTTGAATGGACTGAACGAGAAGTTCGATCACATTATCAACGTGATCAAGCATCAAAAACCGTTTCCAACATTTGAAGAAGCAAGAAACGTGCTTGAGTTGGAAGAGACGAGGCTGAAGAAACCAAACAAGGCGACGGCAACACATACGGACACGCCTTCTTCCTCCACTGCTTTGGTCACAACCAATCAATCGGAAGACACACCACAACAACAACGCTCACACAACAAGAACAACAACAGAGGAAACCGACGAGGATCCGTGGCCGTGGACGCTACAACAACAACAATCAGCGACCACACTACAACAACAACTGGAACGTGCCTCCTCCATACTGGTCAGGTTACAATAACTGGACTCCCATGCCACAGTGGATGCAGTTCCCAACAGGAGGGATGAACCAGCGACCTTACTCACCGCGCCCCTCCAACAATCCGCACCAGGAAGCTCACCTTGCGGCTCACGGCTATCAACCAACAACAGACTTTGCGGAGTCTTTCAACACAATGACGTTGGCTGAACCTAGCCCCAACTGGTATATGGACTCGGGAGCCTCATCGCACCTCGCTTCATCCTCAGGTAACCTCCATTCTGTTGTTAATCTAAGCACCGGAACTTCAGTTGTTGTTGGTAATGGATCATCAATTCCAATTCTTACTTTTGGATCTTCGACTATTCCCACAAAAACTCGTCCTTTGGCTTTAAAAATGTTCTTGTTGCACCTCAAATTGTTAAAATCTTATTTCGGTGCGTCGTTTTACAAAAGACAATTGGTGCTCTGTCGAATTTGACCCTTTTGGTTTCTCTGTGAAGGACCTTCTGTCTCGGAGAACTCTACTCCGCAGTGAAAGCTCCGGAGATCTCTATCCTGTTCCACCAAGCATCAAAAACACTACTCTTCATTCGGCTTTTGTTTCTTCAACGCCTTCTTTATGGCACAAGCGCCTTGCTCATGTTAGCAACGATGCGATCAAAACTCTTGTTTCAAATTCTTCTTTTCATTGTAATAAAGACAACATTCCTTTTTGTAATGTTTGTCAGTTGGGGAAACAAATAAAACTACCGTTTTTCAAATCCGAAAAGAAAAGTTCCAGACCTTTTGAAATTGTTCATTCAGACCTATGGACGTCACCTGTTCCTAGCATAAGTGGCTGTCGCTATTATGTTTTGTTTCTCGATGACTATTCTCATTACCTATGGGTTTATCCCCTAAGACAAAAGAGTGACGTCTACTCAAAATATCTCCATTTCACGTCTCTCATAAAAACACAGTTTGGAGCTCAAATAAAAGCCTTTCAATGTGACAATGGAGGAGAATACAATAACAAAAGATTTCATTCTCACTTCAACTTTAATGGGATTCACTTTCGTTTCTCATGTCCTCACACCTCTCAACAAAATGGCAAATCTGAGAGGATGATCAGAACTCTAAACAATGCCATCCGTTCTCTGCTTTTTCAAGCTCAGCTCGCCCCCTCCTATTGGTAGAAGCTTTACATGTTGCAGCACATGTCATAAATATTGTTCCATCCTCTGCAATCTCTCACAAAACACCACACTCTCTGTTATTTGGTCAAACACCTACATATGACCACCTAAAAGTGTTTGGTTGCCTCTGTTTTCCCAACGTCAACTATTCAAATCTCCACAAACTATCTCATCGATCAACGCCATGTCTCTTTCTTGGTTACCCTTCGAACCATAGAGGCTATCGTTGTCTAATTCTCAAAACAAACAAAATAATTCTTTCTCGGCATGTGGCCTTTGATGAAAACACATTCCCAGCTTCTCAAAAAGCTACATCAACCACAAATGCCTATCAGTTTCTAGATTTAAGCGACAGCCCATCTCCCTTGTTTACCTCTATTCTGCAAGGACAACCTCAACCTGAACCAATCACAAACACTACCCCTTCAGCCTTAGCTCCTCTCGCAGCTCCACCTCCATCACACACGGTTGAGGCTCCACCTGCTAGAATGACAACACGAGGACAGTTAGGAATAGTCAAACCGCGTAAAATCTTCACGCTGGTGGCTTCCTCTGTCTCACGTATTCCAACCACTTACCAAAAAGCTTTGATTGATCCAAACTGGAAACCATCAATGGTTGAGGAATATGATGCTCAGATTAAAAATAAGACTTGGGGTTAGTTCCTAGGCCCTATGGTGCTAACGTTATTAATTCTATGTGGTTGTACAAGCATAAGTGTGATGCAGATGGGACTATTAGGCGACACAAATCACGCCTTGTGGCTAATGGGAAAACGCAGGAAGAGGGCATCGACTTTGATGAGACGTTCAGCCCAGTTGTGAAGCCTGCAACAATCCGGATGGTCTTGAATATTGCTCTGAGCCGCGGCTGGAACCTTCAGCAACTTGACGTGAAAAATGCGTTTCTGCACGGCACAATCTCTGAGACAATATACATGCATCAGCCTCCAGGCTTTGTTGACAAAACCAAACCGCATCATGTCTGTAAACTGAACAAGGCCCTCTACGGCCTGAAGCAAGCACCTCGTGCGTGGAATGCACGCTTCAGTCAGTACATCACTCGGCTCGGCTTCGTCGTCAGCAAGACAGATGCATCTCTGTTTGTTTACAAACATAAAAATGACATTGCATACCTTTTATTATACGTCGATGATATAATCTTGACAGGCTCAAGCAAAGATCTATTACACAAGATCACTTCGAGCCTCAAAAAGGAGTTTCCAATGTCAGACTTAGGGAGGTTGAAGTTCTTCCTTGGTGTTAAAGTAGAATACAACAAAGCCGGCATTTTTCTTTCTCAAGGAAACTATGCAACAGAAATCATAGCTCGCGCAGGAATGGCTGAATGCAAACCAGTTTCAACCCCTGCTGATGTGAACTCGAAACTCTCAGCTGATACTGGTGATCGCATAGCCGACCCGAAGCAGTATCGCAGCTTGGCTGGGGCTCTACAGTACCTCACGTTTACTAGGCCAGACATCACATACGCGGTCCAACAAGTTTGTTTGTTCATGCACGATCCTCGCCAACAACACTTAACGGCACTAAGAAGAATCATTCGATACATTCAAGGAACAAAGGGCTACGGTCTCCAACTATATCGCTCCACCATTGATTCTTTGATAGCCTACTCAGATGCTGATTGGGCAGGATGCCCAGACACTCGCCGCTCCACATCAGGCTATTGCGTGTACCTCGGGGAGAATCTGATATCCTGGTCATCTAAAAGACAGCAGACGGTATCTAGATCCAGCGCAGAAGCAGAGTATCGAGGAGTTGCAAACACAGTTGCTGAAACGTGCTTCCTACGGAACCTACTACTTGAGCTACATTTGCCAATACGGAAAGCTACACTCATCTTCTGTGACAATGTGAGCTCAGTTTACTTGGCTTCAAATCCGGTGAAACACCAACGCACAAAGCACGTGGAACTCGACTTACATTTTGTTCGGGAAAAAGTAGCTCTTGGCCAAGTGAAGGTTCTCCACGTACCATCATCTTATCAGTACGCTGACATATTCACTAAGGGCTTGCCTTCCTCACTCTTCAACGACTTTAGAAACAGCTTAACCGTCCGCTCTGCAGCCGTTCAAACTGAGGGAGGG
>A04:2257671..2262303_INT#LTR/Copia
TGGTATCAGAGCAAAATCGATCTAATATTTTCTAAATTCTCAAATTTCTTTTCGTGATTAACAAAATCAATCATGACTACTACTACTTCTGATGTTTCTACAACTACTGGAGCACTTACATCTTCTACTACCGGTTCTACTGTGTCTACTTCTACGGTCTCATGACGTCTTCTACTCCTGACACGCCTTACGCACTTCATCACTCCGACAATCCAGGTTCTTTAATCACACCGGTGATCCTCAAAGGCGACAACTACTCTGAATTGGCAACCGAGTTTTGGAATTTTCTTCAAGCCAAACAAAAGATTGGTTTCACTAATGGTACTATTCCAAAACCATTGACAAATCCTGATCTTACTCGGTGGACTTCAGCTAATTCTATGATCGTTGGTTGGATACGAACTTCAATCGATCCTACTGTGCGTTCTACGGTCAGTCATGTACCTGATGCTTTTCTACTTTGGGAATCACTTAAGTTACGTTTCTCTGTGACTAATGGGGGTTCGTAAGCATCTTCTACAAGACGATATCACAAATTGCAAACAAAACGGAGATTCAGTCTTGCAATATTATGGTCGTCTATCTAAATTATGGAGGAGTTACAAAACTTCCAAGTTACTCAGCCATGTACATGTGCTGCCTCTTCTGCTATCTCAAAAGAAAAGAAGAAAGCTAAAGTTCATAAATTTCTGTTTGGACTAGATGCTTCTCGGTTCAGCTCAATCCGCTCTCAAATCATTGATGAAGATCCTCTCCCTGATCTTAACTCTGTCTACTCTCGCGTCATACGAGCTGAGCAAACCATTCTCACTACTCGTTCATCTGAGTTAAAACAAGATATTCTCGGTTTCTCTGTCAAAACAGAGTCTTCTTCTCCAAATACAAATTCTACTGGTGCAACTTCAAACCGGAACCGTGATCCAAACCGGTTCTGTTCTCACTGCAATCGCAAAGGTCACAAATCGACGGAATGCTTCCTCCTTCATGGCTATCCGGACTGGTATAATGAGCAACAACAACGCTCCACACAGTCATCCAGTCAGCGAGGTCGTGGCGGACGTTCTAACAGCACAGCACGAGGTCATGGTCGCTCTAACTCTTCTCGTCCTACAACGAACACTTTCTCGGGCAACACTATTGCTTCTTCTGATCAAATAGCCTCACTCATTGCACTTCTACAAATTCAGCAATCTCAGCTATCTACTGATACTATGACTGGTAAAACTAAACTTGAAGATGTTATTATAGATACAGGCGCTTCTCATCACATGACCGGTGATATACGGTTGTTGCATGACATTCGGGATATACTTCCTTCTTCAGTCAAGTTCCCGAATGGTCGCGCTTCTCGTGCTACTCAATCGGGGACACTACGTCTTAGTTCCGATTATTCATTATTTGATGTTCTATATGTGCCTGATTTCGATTGCACCCTCATCTCAGTTTCTAAACTCCTCAGACAAACGGGTTGTATTGCTATCTTTACTGATACTCTTTGTGTTTTACAGGACCGTTTTACGAGGACCCTGATTGGAGCAGGTGAGGAACGAGAGGGTGTGTATTACTTTACGGGTTTACAGTAGCTCGTGTTCATCGAACTGGTGCAGAGAAATCGTCTTCTTCAGTCCTTTGGCATCGACGACTTGGACACCCTTCCTACAAAGTGTTATCTACTTTACCGGCTTTAGATAGTTTTCAGTTTGATTTTGAACACACCAGTCCGTGTGATATTTGTTTTCGTGCTAAGCAAACTCGTGACAGTTTTAAAGAAAGTTTTAATAAAGCTTCTGAACCTTTTGCACTTATTCACTGCGACGTATGGGGTCCTTATCGCACACCCACTTCTTGTGGTGCTGTGTACTTCTTAACAATTGTTGACGACTGCTCAAGAGCAGTTTGGATTCACTTAATGCTTGAGAAATCGCAAGTCTCTAGTCTGATACAAAACTTCTGTGCTATGAGTGTTCGTCAGTTTGGAAAATCAGTAAAGGTAGTTCGAACTGACAATGGTACTGAGTTCATGGCTCTTAAGGCTTATTTTCGTTCACAAGGTATTCAGCTTCAGACTTCATGCGTCGATACGCCTCAACAGAATGGTCGTGTCGAGAGAAAACATCGCCATATCTTAAATATCGCACGAGCATGCCTCTTCCAGGCTCGACTTCCTGTTAGTTTTTGGGGTCAGAGTGTTCTTACTGCAGCACATTTAATCAATAGGACTCTAACATGGTTACTGCAGGGTCGGTCACCTTATGAGATTTTTTATGGCAAGCCTCCAAACTATGATTCTCTACGCGTCTTTGGTTGTTTGTGCTATGCACGAAACCGTTCTCGAACAAAGGACAAATTCAGTTCTCGCAGCCGTCGTTGTATATTTGTCGGATATCCCTATGGGAAGAAGGCTTGGAACGTATATGATTTGGAAACAAATGAATTCTTTACAAGTCGGGACGTTACGTTTGTTGAAACAGAGTTTCCTGGTTTTGATGATCAAGAACATGTTTCTCCTCCGCCATCGGCTCAAGTAGATGTTGTTTTTGATGATTGGCTGCTTCCGTCTCCATCGCCTGTCACTTCCATAATACCTACGACTAGTACAGCTACAGAACCTACATCACCTAATCCCGAACCTTCTCTACCAACAGAATCAGTTCAACAGGAAAATATGAACCTTGTTTCTCTACCTGTTGTTTCTCCTAACCCTACTCCTACTCCTACTTCTACCTCTACCCTATCTCCTAACCCTACTCCTAATCCTACTTCGACTTCTACCTTGTCTCCTACGGCACCGACCTCACCCACTGCTAAGGAACAGTCTTCTCTTCCTCCTCCTGAGGTTCACTCTCCGGGACTCCCCGAAATACTTGGTCGAGGTCAACGTCAACGCCAACCTTCTGTGCTCCTTAAAAACTACGTTACCAATGCTGTCTACGCTCTTAATACACACTCTTCTCTTCCTGCACCTGTCTCCAGTAATGGTCTTAGTTCAACGCGTCCAGGTAACACTCCTTACCCTATCTCAGACTATCTTTCTGATGAAACTTTCTCGGCTAGCCATAAGGCTTTTGTTGCAGCTGTTACTCTGTCTGTTGAACCGCGATCCTATAAAGAAGCAGTACAAGATGAAGTCTGGCGCAATTCAATGACTGATGAGCATTCTGCTCACATTCAAAACGGCACGTGGGATGTTACAACTCTTCCTCCTGGCAAGAAATGCATAAACTGCATGTGGATTTACAAGATCAAATATCATGCCAACGGAACCGTCTCGCGTCATAAATCTCGGCTAGTTGCGTGCGGTAACAGACAGAGAGAAGGTCTTGATTATAAGGAAACTTTTGCTCCAGTGGCTAAGCCTTCTACAGTTTGTATTCTTCTTCAAGTCGCTGCTGCCAAGAAGTGGGAAGTTCATCAAATGGACGTACATAATGCTTTTCTTCATGGTGATCTCGAGGAAGAAGTTTATATGCGTCTACCTCAGGGATTCCAAGGAACGGATCCTACCAAAGTTGGTCGTTTACGCAAATCCATATATGGACTAAAGCAGGCTCCGCGCTGCTGGTTCTCTAAGCTCAGCAACGCCTTACTCTCCTACGGCTTCGTGCAGAGTCATTCAGATTACTCTCACTTCTCTTTCATCCGCGGAAAGATTAATTTGCACATTCTCGTCTATGTCGACGATTTTGTTATCGCCTGCAATGATATATCTACTCTCCATAAATTCTAGAATTATCTTGGACAATGCTTCCACATGAAGGATCTTGGGAAGTTGAAGTATTTCTTGGGAATCGAAGTCGCTCGGAGCAGTGCAGGGATCTTTCTCTCTCAACGCAAATATGCACTTGACATCGTTACGGAAACTGGTCTTCTTGGCTGTAAGCCCTCTTCTACTCCAATGGAACTCAATCACAAACTTACAAAACCCGTTGGTTCCCCTGTTTCTGATGTCAAAGCTTATAGACGCCTAGTTGGTAGACTAATCTATCTCACCTTTACTAGACCGGAGTTGTGCTACTCTGTTCATATACTGTCCCAGTTTATGCACAAACCAATGCAAGATCACTGGGATGCTGCTTTGCGTGTTGTTCGTTACCTTAAGGGTTCTCTCTCGCAGGGTGTACTTCTACGTGCTGATTCTGACTTGAGAATCACTGCATATTGTGACGCTGATTGGGGTTCTTGTGCTCTGTCTCGAAGATCTCTCAGTGCATATGTGGTACTCTTGGGTAATTCTCCGGTCACTTGGAAAACAAAGAAACAGAAAGTCGTGTCAGCCTCCTCTGCTGAAGCAGAATATCGTTCGATGGCGTATGCAATTACGCGAACTCAAATGGGTCAAACCAGTTCTGGAATCTTTTGGAGTTCAACACAAGGAACCGATGCGTTTGTTCTGTGACAGTAAATCTGCCATTTATATTGCCGCAAATCCTATTTTTCATGAACGTACAAAACACATGGAACGAGATTGTCATCAGGTGCGTGATGCTGTCAAAGCTAAGCTGATTACTACTGACCACATTACTACCAAGGAGCAGCCAGCAGATGTTCTTACGAAAGCTCTCCCTACTCCTACATTCCTTTACTTACTGTCCAAGTTAGGCGTTTAAGACATTTCCCGCCAACTTGAGGGAGG
>A04:2285159..2288694_INT#LTR/Copia
ATTGGTATCAGAACCAGGTTTATTGGTATCAGAGCTCCAGGTTTCAAAGATCATTTACAAGAGGAGTTGTAACTCGATCAAAACATGGGAGATAATAACAATTCTCAAGGACGTGATAAAGGTCTTGAGATGAAGAAGGACATATGATGTTCGATGCTATCATCAACCAAATATACCATATGGTCGATGCAAATGAAAGTGATGCTTCGTTTATACGAAGTTTGGGATACTATTGATCCAGGGAGCGATGATGCAAAGAAGAACAATATGGCGATTGCTCTAATATTTCAATCAGTCCCGGAAATGCTAATACTTCAGATAGGAGAACATGGTACATCGAAGAATATTTGGGAAGCTATCAAATCCCGTAACCTAGGTGCTGATCGCGTGAGAGAAGCGAAGTTACAAACTTTGATGTCTGAGTTTGACAAACTGAAGATAGCAGACATAAACACGGTGGATGACTACGCAGGAAAAATTTCAGGCTTAGCATCGAGAGCACCCGCGTTAGGAGAGATAATGGAAGAATCGAAGATGGTAAATAAGTTTCTGAAGGGACTTCCAAGAACGAAGTTCATTCACATCGTAGCTTCATTAAACAAGTGCTAGATCTAAATTCAACGGGGTTCGAAGACATTGTTGGGAGATTGGAAGCTTTCGAAGAACGCGTAAAAGAAGAAACCCAAGATGATCAATCAAAGCTAATGTTTGTGAAGAATGATACGCAATGTCGTGGAAGCCATAACAACTCGCGAGGAAGAGGCAGAGGAAGAGGTTATGGTGGAAGGGGAAGAGGACGAGGAAGGTCTAATGGTTCTGATGGTCATAACAAAGGAGGAGATAAGCTTCAGACAAGACCAAGAAGAACTACTCTAAAGTTAAATGTTGGAGATGCGACAAGATGGGACATTTCGTGTCATATTGTCCTACACGACCAAGAGAAGAAGCTAACCTAACGGAAACACAAGAAGAAGATGCATTATATATGCATGAAGCAGTATTCGTCAACGAAGAGAGAGTGTTTCCTAAGAGGTTTGACGAATGCGATGGAAATACAAGTATATGGTACCTTGACAATGGTGCAAGTAACCATATGACCAGCAAGAGAGAGTTCTTATCAAACCTAGACGAGGGCATGAAAGGCAAAGTCAAATTTGGTGATGGATCAAACGTCGAGGTTGTTAGGAAAGGTTCGATCACGTTCATCGGAAAAACATGGGAGAGAAGAGCACTCAAACACATCTACTACATTCCTAATCTAAAACACAATATCATAAGTCTTGGACAAGCAACGAGATGGGTTGTGAGGTTAATATGAAAGAAGACTTACTGATGCTGAAAGTTCCCCGTGGAAGGCTATTAGTACAAGTCGCAAGGCAACCAAACCGATTGTACAAGACGCCAATGAGGTTAATATCCTAAGTGTCTTCAAATACAAGAAACTGGTGTTACATGGACGTGGCAAGCAAGGGTAGGACATGTGAACTTTGGAGTCATGAAGAATATGGTAGACAAGGAGATGGTAGTAGGGATGCCTCAGGTAATACACGAGAAAGATGTGTGCAGCGCTTGCTTGGTTGGAAAGAAAACTCGGAAGTATTTCCCACCTAAAGCAAAGTATCAAGCATCACACGCATTAGAGTTGGTACATGGTGACTTGTGCGGTCCGATATCACCACCAACACCAGCAAATAATAGATATGTATTCGTCTTAATTGATGATTACTCAAGATATATGTGGACGATGCTGCTTAGAGAGAAGAGTGAAGCGTTCGATCGGTTCAAAAAGTTCAATAAGTACGTGGAGAATCAAATGAAGCTAAAACTCAAGACTTTTCGCACCGATAGAGGAGGAGAGTTCACATCTTCTGAGTTCATTCATTTTTGTGAAGAAAACAGTGTAACTAGACATCTCACCGCACCGTATACACCGCAACAAAACGGTGTGGTCGAGAGAAGAAATAGAACACTAATGGAGATGACTAGAAGTTTGATGAAAGTTATGAAGATTCCTAATTAGCTATGGGGAGAAGCACGACGTCATTCAACGTATCTCATAAACCGCATTCCTACAAAGGCTTTGGAAAACAAAACTCCATACGAAGGCTTATATTATATGTTAAGAAACCAAACATTGAGCATCTAAGGGTCTTTGGGTGTGTAGCTTTCGCAAAAATCAATGCTCCACATCTCAGAAAGCTCGATGATCGATCAAGGATGGTGATCAATCTTGGGACACAGCCTGGTTCAAAATCTTATAGGGTCTATGATCCTGTCATGAAGAAGGTAGTTGTTAGTAGAGATGTAATCTTTGACGAGAAGAAAAGTTAGGATTGGTCTACATTATCAACAAACGTGGACGAAGAACCAAGATCATTCAAGCTTCCTCATATCGATGTTATAGAAGAAGCAGATGGTGATGAGCATCAAAATCACCAACACCACGAAGAGCAAAACAATAACGAAGAAGAAGTTGTAGACACAAGTGAACAAGATCAAGTAGCAGAGAACAACGATGCAAACCAAGACCAGCATGTAACATCGAGATATGGCCGCAACATCAGAAAACCAAAGCGGTTTGATGATTACATCCTACTCGCTGAAGTTGAAGGTGGCAGACTCTTACTCACCATCGATGGTGAACCAGAAAGTTACATCGAAGGTGCATCGATACAAGCATGGATCGATGCAATGATGACAGAGATCAAATCTATCATCAAAGACAAGACCTGGAAGCTCGTCAAGAAGCCGACAGGTGTGAAATAGATAGGTTTGAAGTGGATCTATAAGATCAAGAGGAATGGAGATGGAACGGTGTGAAATAGACTGGTGCACCAGTTGCTCTGAGAGCTTGGAACATCAAACTCGACCGTGTTCTCAAGGAGATGGAGTTCACGAAGTGCACCAAGGAACATGCGGTATATCAAAAGAAAGAGAAGGGGTACCTTCTGATCATAGCTATATACGTCGATGATTTGTTTTTAACAGGGACTTCGCTCAACGTTATCAAGAAATTCAAAGATGATATGTCAAGAAGATTTGAGATGTCAGACCTTAGGATGCTTACATACTATCTTGGTATAGAAGTAACGCAAGGAGCTGATGGCATTCGAATCAAGCAAGGAGGATACACGCAAAGTATACTTGTCAAGACGAAGATGAAGTCATGTAACTATACTCACGTTCCAATGCACAGGAGTTTGAAAATTCTGAAGGCAGAGGAGGAATCTGAGATTGATGCAATATCATATCGAAGCATCATAGGATGCTTAAGAGAGAGAGTCATGGAGAAGCAGTGAAGCATACCTCAAGTTCGAAGCAATGCGCAAGTTCATCGGAGTTCAGAAGATCAACATACCTAAGATTCAAGTTGGAATTAAGGGGGAGAA
>A04:2462545..2473130_INT#LTR/Gypsy
GTTGGCGCCCACCGTGGGGCCTTTAGCAAAGTAACGTTAGTACTATGGTTGTCAGCAACGACAGTTCTTCGTCTGGCGAGGAGCGCGAAGCCCTCGAGGTGATGCCGGCTCCCGAGGTAACACCTACGCCTACACCAGTAACTCCGCCACCCCCTCCTGCGTCCATGGAAACCATCTTGGCACGCCTCGCCCTGCAAGAAGCGGCGCAGAAGGCGGCGGTCGACCAAATCACAGCGATAGCAAAAATACTCGCCCCTATCGCTGCAAACGCCGAAGCTTCAACGGCGCAGTACCGTCGACACCTGTTCGCCACTGAACGAACCACCAACGTAGCACCTGCGCGGGATAACAACTACCAGAGCGCCGGTAACAGCAACCAGAGCGCCGGTAACGACATCAACGCCGACACCGCAAGCGAGCTAGCCGCTTTGAAACAGTCGGTCCTCGACATCAACTCAAAGATCCACCAGGTGACGACATCGGCGCCCCAAATCGAGCACGTACTCGCGGAATCTCTTCGCACACCCTTCACGCAAAGGGTCACCGGCGTACGGCTCCAGAAGATGGAGAAACTTCGTCTTCCAACCTTCAAGGGTCTCTCCGACCCTTCTACTCATGTCACGTCCTTCAACATAGCGATGCGACGCGCAAATCTGACCGACGAAGACAAAGACGCCGGCTTTTGCCAACTCTTTGTCGAAACCCTAGAGGGACCGGCCCTTACTTGGTTCACAGGCCTCAGAGAAAACTCCGTCGATTGTTTCCACGACCTCTCACGGCCTTCCTGAAGAATTATATCATGTTCACCAACCAAGAAACGACCGTGTCCGACCTGTGGAACCTCACTCATACCAGCGGTCAAAGCCTCCGCGACTTCATGGAGAAGTTCAAGGCTATCGTCTCGAAAGTTGATATTCCTGATCCTATCGCTGTCGAGTCTCTGATGAACACTTTGCACGTTGACTCCACGTTCCGTCAGGATCTCTACCGATACCCGACGAAATCTGTGTCTGACGCCATCGCTCGCTCAAACAACTTCATCCGCATGGAAGAAGACACAAGAGCAAAGTTTGCAAAAGAAGCAGCAGCGAAACAGCGACCCGCCCGAACAAACGACACCCGCCCTGAGCCCCGCCAGCACTCTCCGGTGGGAACACCACTCAGAAGCGAGGCTACGTTAGCTCGGTCGACGACGAGGAATCGCCAAAACAGCAGCCGTCACGCGAGAGAAAGCCTGGAACCACTGGGATCGAGACTCCGCCTCGAAGCAATCAAAGTCGTCCGAACCAGCGAGTTCAAACTCCGAGGAGCCAAAGAAATGGTGCCTCTACCACAAAAGGGATTCCCATGATACGAAAGAGTGCAAAGTCCTCATCGGGCAATTTTTCGACGGGATCACTAACGGGACAATTCAAATGCCCACCTCTCCAACGACACCGAAAAACACCAAAAGTTGGAGTAAGAACAAGGAGAAGAAGGCACAGAAGTCTCAGCAGAACACGGCCCCTAGCGAGGAAAGAGCGAGCCCTGAGCGCACTCCTGTCAACAACGTCGGCCCCGCCAACGACTCATCAGAAGACGAACATCCGCGTCGCCGGCGACGAGTGGAAGTCATACTCTCTCGCCCTTGTGACTCCTCTGACGACGACTCCTCGACAATGCAATCAGATTTACGCGACAAACTGAACAGCAAAGTCGAGCAATCTCTCACTTCCCCGACAACAGACGAAGATCTGCGCACCCTATTGAAGCGAAAGAGCGCTACGAACGAACACGTAGGAAGCGCCGACCTCCGCGCGACCATCTCAAAATCCAGCGCCAGGAAAATAGGCCAAAACGGCGACCTTCGCGACCAGCTCAATTCAAAGGCCGATGACCTGCGAATCCAACTCAACCGTTCAAAAGGGTCCGATCTGCGACGACGTCTCGAATCAAAAAGAAAAAGCCCGCAGGCACCCTCAGTTCGAGAACACAACCGACGATTTAAGGAAGCAGCTCGAATCAATGCGAGCTACCCGCACCCCACACATTAGCGTCATAATGGGAGGACCTCCTTGCGGCGACTCAGTTCGAGCTGTCAAAGACTACAAACGACAAGCAACCACCTCCAAGAAGTGGCCACCCCAGTCGAAAATGATCACCAGATCACTTTTTCGGCACTAGATACCAAGGGTGTCCACATGCCGCATAACGATCTCCTCGTCGACCTCGACATCGGAGAATGCCTAGTCGCGAAAGTCCTTATCGATACCGGCAGTTCAGTCGATCTCATCTTTCGCGACACACTCGACAAGATGGGAGTCGATTTACGAGATATGAAGCCATCCTCTCGCACGCTCACTGGTTTCAACGGAGCCTCGGAGCAAATGATCGGAACAATTCGTCTCCCAGTATACGCAGGTGGTATAACCCGTACCGTCAAGTTCTCCGTCGTCCGAGCCAAAGCACCATACAATGCCATCCTCGGAACACCATGGTTGCATTCCATGAAAGCCGTTCCCTCGACGTACCATCAATGCGTCAAGTTTCCCGGCAAAGACGGAAAAACACAGACGATTCGGGGAGATCAACAAGCCGCGAGAGAACTGCTGATTGCAACCGTAAAGATGCAGCAACAGGCTTCCCTCGTCAACTCCGTCAGTAAACCACTCAGCAAGATATACCCCCAGAAGGAGGAAGTTCGCGAAGTCGCAATCGATGAATCCGACCCAACGAAAATCATCCGAGTTGGTGTCTACCTGTCCGACGACATATGTTCAAAGATCATCTCTTTCATCAAAGACAACGCTTCAACGTTCGCCTGGAAGACCTCCGACATGAAGGGGATCGACCCTGCAGTTCTCCCATGAGCTGCACGTCGACCCGACGTTCAAACCCATCCGACAGAAGCGACGGAAATCGGTCCAGAAAGATCTAAAGCAGTGAACGACGAAGTCGACAGGCTCCTCGACGCGGGTTTTATTACCGAAGTTCGATACCCTGAATGGTTAGCCAACCCGGTCGTCGTCAAGAAGAAGAACGGAAAATGGCGCATATGCGTCGATTTCACGGACCTCAACAAGGCATGCCCAAAGGATAGTTACCCACTCCCTCACATCGATCGTCTCGTCGAATCAACCGCTGGTAACGAACTCCTAACCTTCATGGACGCTTTCTCGGGCTACAACCAGATCTTGATGCATCCCGATGATCGCGAGAAGACAGCATTCATCACCGACAGAGGGACTTATTGCTACAAGGTGATGCCCTTCGGGCTAAAAAACGCTGGTGCGACTTATCAGCGACTCGTTAACCGAATGTTCGCTGATCAGCTTGGCAACACCATGGAAGTGTACATCGACGATATGTTGGTCAAATCGCTCAAGGCCGACGACCACCTAAATAACTTACGCGACTGCTTCAAGATCTTGAACGACTATGGGATGAAACTTAACCCGGCCAAATGTACCTTCGGTGTCACCTCTGGGGAATTCCTCGGCTACATCGTCACTCAGCGAGGAATCGAAGCTAACCCCAAGCAGATCTCGGCGATTCTCGATCTTCCAAGCCCAAAAACAGCCGCGAAGTGCAGCGACTAACGGGACGCATAGCAGCTCTCAACAGGTTCATCTCGCGATCGACCGACAAGTGTCTTCCCTTCTACGAGCTACTAAGGGGAAACAAGAGGTTCGTCTGGGATGAAAAATGCGAAGAGGCATTCAATCAACTCAAGCATTATCTCACGACCCCACCCGTGCTATCGAAGCCAGAAGCCGGCGACACACTGTCTCTCTACATCGCCGTCACATCCTCCGCCGTCAGCAGCGTATTGATTCGAGAAGATAGGGGAGAACAGAAACCAATCTTTTACACAAGTAAAAGAATGACGGAGCCTGAGACGAGATATCCAACACTCGAAAAGATGGCCCTAGCTGTCGTCACCTCGGCAAGAAAACTGCGACCCTACTTCCAGTCGCACACGATCGAAGTACTGTCCAACCAACCACTCAGAACGGTTATGCAAAATACTAACCAATCGGGGCGGTTGACCAAATGGGCGATGGAGCTGAGCGAACATGACATCGTATACAAGAATCGCACAGCAGCAAAGTCACAAGTCCTTGCCGACTTCTTGATCGAGTTGACGCCAGAGCTGGAGCAAGACCTCATCCTACCAAGTGTAAACTGGATCCTCCACGTCGACGGTTCATCCACGAGTAAAGGATCAGGAGCAGGAGTGCAATTGCAATCACCAACAGGAGAACTCATTCGGCAGTCATTCAGTTTCGGTTTCGCGGCATCAAACAACGAAGCCGAGTACGAATCCCTCATCGCGGGGCTCCGTCTCGCCAAGGCGGTGAAAGCCAAACGAATCAGCGCTTACTGCGACTCTCAACTCGTCGTAAGCCAATACCTCGGTGATTACGACGTCCGCAACGAAAGGATGGACGCCTACCTCAAACTCGTCCAGGACCTTACGCGAGACTTCGAGTTCTTCGAACTCACGAAGGTCCCTCGCGGAGAAAATGTTTGTGCCGACGCCCTCGCCGCTCTGGGAGCAAGCTACACGACCAAGTAAAAGGACAATCCCGATCCACAAAATCGAGAAACCAAGCATCGACACGAAGGCAGAACAGGAAGCGATAATAGCAGCGATCAACGACGCAATGGATATCGACGAATCGGAATCTCCCTCGCAAGATGATCACCCAACAGATTGGCGCAAGGAACTCATCGATTACCTCGCGGAAGGTTTACTGCCCGTCGAGAAATGGGACGCCCGGCGACTGAAACGACGCAGCACACACTACGTCGTCATGGATGGGGAACTACACCGATGGACTGCAACAAAGGTACTACTCAAATGTATCGCCGGCGAAGAAACGAGACTCGTCATGGCCGAAACACACGAAGGAGCAGCCGGCAACCATTCAGGCGGGCGAGCTCTCGCACTAAAAGTTAAAAACCTCGGATTCTACTGGCCAACCATGAACGCCGACTGCGAGACATACGCGCGCAAATGCGATAAGTGCCAGCGCCACGCCAAAACCATACACAGCCCAACGGAGTTTCTCCACACCTTGACTGCTCCATACCCATTTATGCGATGGGGAATGGACATCATTGGTCCGATGCCGGCATCCCGACAAAAGAAGTTCATCCTGGTCCTTACCGATTACTTCACCAAATGGGTTGAAGCGGAAGCCTACGCTAGCATAACCGACAAGGAGGTACAAAACTTCGTCTGGAAAAACATAATCTGCCGACACGGGCTCCCATACGAGATAATCACGGACAACGGTTCGCAATTCATCTCGCATCATTTCAAGGGTTTCTGCGACAGATGGCGCATTCGACTCAACATGTCGACACCAAGAAACCCGCAAAGTAATGGTCAAGCCGAATCGACAAACAAGACCATCATAGACGGTCTAAAGAAACGACTCGACTTAAAGAAAGGTTGCTGGGCAGACGAACTAGATGGCGTCCTGTGGTCTCATAGAACCACTCCTCGCGGAGTAACGAAGACTACACCCTTCTCAATGGCCTACGGCATCGAGGCAATGGCTCCTGCAGAAGTAAACGTGACGAGCCTACGCCGGTCACGAATGCCACAGAACACTGAACTCAACCGCGACATGCTCCTCGACGCACTCGACGATATCGAGGAAAAGCGCGACCAAGCGTTACTCCGTATCCAGAATTACCAGCATCAAATCGAGAGCTATTACAACAAAAAGGTCAAGTCGCGTCCTCTCGAAATGGGCAACCTTGTCTTAAGAAAGGTCTTCGAAAACACTAAGGAGTGGAAAGCCGGCAAGCTCGGAGCCAACTGGGAAGGACCATACAAGATAGTCGAAGTCATCAAGCCAGAAGTATACCGCCTCGAGACTTCGACAGGCGAAGCAGTACCGAGAGCCTGGAACTCCAAACATCTCCGCCTCTTCCATCCTTAGTCAAGGAAAATACCAACCCGAGTAAATGCGCCACAAAGGCCACTTTTACTCGCAATCTACTGATCGAGTAAATGCGCCACAAAGGCCACTTTTACTCGCAAAAAAAAAAAAAAAAAAAATATATTATTATATATATATATACATCGAGTAAATGCGCCACAAAGGCCACTTTTACTCGCAAAAAAAAAAAAATATATATATATATATATATATACATCGAGTAAATGCGCCACAAATGCCACTTTTACTCGCAAAAAAAAAAAAAAAAAAATATATATATATATATATATCGAGTAAATGCGCCACAAAGGCCACTTTTACTCGCAATCTAAGAACTACGAATGGCTTGATTCCCGCAAAGGGATACGTAGGCAGCCCAAAGGAAAAGGGTCCAGCCGAAATAAAAAAAAATATATATAACCCTCCCCGAGGAATCGATCTCCGAAGCAGACGATCACTTAAGCGATGCCTACACGAGCACGCCCCGGCTCCTCGAACAAACGTATCGGCACTCGCATCCCACGTTGAATACGTCCTGATCAGACACATATTCACGGGAATCGACCGCGTTGCGACCTAAACCAACATGGCCGAGACAATGACTCCAATTCATCCTATAATTAACTAAGTAAGGTCTGGCCAACCAAACGCTTGAAAATTACATTAGGATCGACTCGGAACCGTCAAAGTCGAAAACTCTTAATTAACAACTTAAACATAAAGTGGCAAACGGTCGCGACTCAAAGAGGTCGATCGAGACAAAGTCATAACAAGTTTAAAATTATAATGATTCGACATCTCGAACAGCATTTACACCGAACGAACAGAGTCACTTCAAATCTTGAGAAATCACGATTTTGATAGACAAATCTAAGTTAAGTAAATCAGTTCAAATCACCAAAAGAGTTCAAGATGGCGAGAAAACAACAAAATAAAAGCCTCGAGGGCAAGGGTTCGAAAAGCTACAACAATGAATCATATAAGATTCGAAAGAAAACAACATACAAGAGACGCTAATCCTCTCGGTCGCTCTCACGATCGTTGAGGGCAGAAAGCTCCGAAGCCCTAACACTCGACTCGCGAACAACCTCCTCGTTACCTCGACGAGATCCTTCAGCCGAAGTATCCGAAAGCACGAGGACAGGAGCACCGTCTTCAGCAGCGTTGGTCCCCCGATTAGGCGTCTCCCCCTCAAACGCAGCCGAAGAACCCTCTACCAAAGGCGTCGGCTCGTCACGACGTCCATCGATTGGATCAGAAGGCGGAGTAACAAGACTTGCTGCGGTCTCTGGGTCAATCAGACTGGCGTTGGACCCGTAAGGATCAAGACTCGCCAAAATACGAGCATCTACAAACTGGGAATCCAGTACAAGAGGAGAAAGCGTGAGATCCCCCTCGGGTATCTCGCCAACCTTGAGCTCCTCGGCCTCCTGCTCGTACTTCTTCTCTTGCTCCGCGAAAAGATCGATCGTGGCTTGCAAGATGTCGCTCCCAGCCCTCTTCAAGGCTTCAAGGCATTTCCTGGTCCCAAAAGCTTGGCTATGAAGCAACCGAGCCTTGTCGTAAAGACTTCGGCGTTCCTCTCGGGAGCGAATCTTGGCGAAGCGACGGTTAGCCTTTGCAGACATCTCAGCTTCAACCCTTCCTCTTTCCTTCGTCACTTCCAAGATCCTGGAATCCCTAAGGCGCTTCATCTCTCTTTCATGAGATGCAGCGAGCGAAGCCTTCTCGCTCTCGAGCTCGGCATTCTTCTGCTCGAGCTCATGGATAACCCCGCGAGACGCCACCAAATCGGCCTTAAGTTCGTCTCTACGAGCTATCGCGCGAGTGACCATCCCATTGAGCCTCTCAACGTTAGCCTTTGATGTACTTAGCTGACGAGCAGAAGCTTCCTCTTTCTCCGCGTGCTCCTTCTTGGCCAGCTCAAGTTCAGTCGAGACTCCTTTCAGGGCAGTGTCGTATTTGTCGATTACGACATTCATCGCGCCGTCTCCCTAAACGAACGAGGAGATGAAAATCGTAAGAAAGAATTAAGTAACGAAACACAAAAAAAGGGGGAGAGATCGAAACGTTTACCAGCAGCTTTGCCCTCGCAGCCTCCTCGTATTCACTCCCAAAGATGAGGTCCTTCACGGCAGGTAGAGGTTTCGCCCTCCCCCTGAGTTGGCGAAGAAGCTCCCCGCACTTCTCGGGAACATACGCCAGAGGGGCCGGCCCCTCGTAGTGGAAGGAGACTTTGTCCGGAAAGTTAATCCCGGGAGCCCTCCTTAAAACAGCAGAGCCGCGAGGAGATGTGCCGATCTGAACGGCCCCAGCCCCAGTAATAGCCGGGATTCCCTCGCGAGGAGACGCCAAAGTAGGAGATCGTACTTCATCGTCGATCTCGTCGTTGTGCCTCCTCATTAAAAGCGGCGAATCTCCGCTATCTTCATCAGAACCGTCCAGAACGGCGGCGTTAAGGGAAGCCTCAGATCCATCTGCTTCCTCCGCCTCGTCTCGCTCTCTCGAGACTTCAGCCTCAGAAACCTGCTCTTCAGGTTGGGTTTCTTCTTCTTCTTCCTCAGCTCCAGTTGGCTCCTCGGGATCCTCCGACTGAACCTCAACAGACCTCTTGGTCTTCTTCCTCCTCTTCTTCTTCTTCTGAGGATCACCCGAAAGAGGGACGCCACTCGCCTCCCCAGCACTCTCCTCGACTCCCGAGTTACCCCTCTTCCTCTTCCTACCTCCTCCAGTATTCGCAGCATCGGAAGGAGGAATCTCGCCAGCACGAGGGACGGCCGTCGAGGGCCCGCCCCCGCTAGCCAGTCCCAGTTGAGCAGCTAGCATCGCGCTTAAGTCTGGAAGAGTTCCCATTCTCTTTGCCTCGGTGACTTGCTTCTGGATATCTCTCGGGAAAATTTCTAGCCTCTTCTTGCGAATAGGAAGAGCTGTCGGAAGATCTGATCTCCACCCTCCTGAAAATACAAGGCAAAGATGTCAGCACGCGATAAGTAAGCCATACGGCCAAAAAGAATACCAGAAACGGCGAGAGAACGCACTTCGAGCAATTCGATCTTTAAACTCGTAGGTCTTCTCGACGGTGATCTCGGACCAACGGTAGATTCTAAGCAAAGCGACGGCTCGAACGCTCTTCAGGAAATCCTCGGGATAGACAGAAGACGTAGGATGGCCAACTGCAAACAAAAGAAAAGGAGAGTCTCATTAAGAACAACAAAGTCAGACGCAGCTCGCGACAAGATACTCTACCACAGGAACGGTTCCAAAGAACCCGATAGTCCTCCTGAGGAGGCTCCTCGAAAGCCGAGTCGTCGGATTTAAGAAAGAAGTAAGAGCGCTGCCAATTCTGCGTCTTGTTCAGATGGCCGGCGCATACGTTACAGTTTGGTCGCATCTTCACCGAGTAGGTCCCGTCCTTCATGTCGGTTATCGAGGTCATCTCCTCGAAAGATCTGATAGCGAGTGTCCTCCTGGAAGTAAGACTCATATACCGTCTGATATCCGATCGGAGGAGACCAAGGTCTCTGCTCCTTCGTAGGGATAAGGAAGGTCACGCCTGTAGCGCCCTTGGATCGAAGAACCTTCTTCACACTCCTCGGGGTCGATTTAGTCTCTTCTACACCCTCCCAATCTTGACCAGCCACGAAGGCAGGGCGAAGCAGGTCGGGTAGCAGCCTCGGAAGCTCCTCGAAAATCCCATCGGGATAGAAGGTCGTCGGGACTAACTCAGCTTCGGGATCGTCATTCTCAGGAGGATCGCCCTCCATAGGGCGAGCCCTCAAAGTAACCGAGTCGACAGGCATCGCCCCGCTATGCCCGTCTCTCGCGCACTCCGTCGCGTCTCTAATAGCGACGTTCTCATTCCCTTCCCTCGCAAGCCTCGTAGCATCTGCGACCAGGAGCCTTTGGGAACGAGACAAATTGGCGATATCCATCATCGCCGCATGGTGGGTAGATTCAAGATCCCCGAGACGACCTCCGTCGGGATTCCTTGCCGGCGTCGACGTCGCCGCAACCGATTTTCCTTTCTGTTGCCTCGATAATCTCGGAACCGATGACATAGTGAAGATCGCGTCGAACGAAGGCTACAACACTTAGAGAGATAAAGGAAAGAGAGAGAAAGTACCTTTGATCGCGGAGAAAAACTTAAACAAATGAGAGAAGGACCGCGTATTTATAAGGAAAAGAGAAGGGGGAAATTCGAGGTGTCATCATTAGGCCTATTCGGGCCTAAATGGGCCTCGAAATCCCCCCTAAAAACCCAGCGGACCCTCGCGACGATTCCGCTTCTCGACGTGTCGTGAAAAGAAGAGATGGGGGAAAATCGAAGCGTCATCATTAAGTCTAAACGGGCCTAAATGGGCCTCGAAACTCTCCCTAAGATCCCGACGGTTCCCGCGACTTCCCGGCTTCTCGTCTTAATTAACCGACGGTTATCCTAAAACTGGTTAAACCGGCAATTAATCAAGACACACCGATTAAAATCTGGGAGCCTGCGATTCAACAGTTCCGAGAGAAGGCGTCATCACAGCTTTTTCCGCGACCCATCGCTTTAACCTCCCGATAGGACTTCTATTCCTTTGAACCTTCAAGTTCCAGAATCCATCATGAGCTAGACGACTCCTCGCTCACTGATGGACCGGGGGGACTTAC
>A04:2495764..2499869_INT#LTR/Copia
TTTGGTATCAGAGCTATGGGTGATATAGTAGTCGCAAAACCAAAGGATGGAGGCTCTTCATCGATCAAGTGCCCTACTCTTACTGCAACTAACTATACCGTATGGGCCATGAGGATGAAAATTCTACTCAAGGTTCACAAGGTGTGGGAAGTTGTCGAAACCGAGGGTACAGACGACGAGAAGAACAATATGGCTGTGGCGCTTATCTTTCAGTCAATACCAGAGGCGTTGATACTACAAGTTGGAGAGCTAAACAATGCAAAGAAAGTATGGGAGACAATTCGAACGAGACATGTGGGAGCTGAACGTGTCAGAGAGGCAAGATTACAAACGTTGATGGCTGATTTCGATCGACTGAAGATGAAAGAGACAGAGACGATTGATGATTTTGTTGGCAAACTATCAGAGTTATCATCGAAATCAATGGCACTAGGAGAGGAAATTGAAGAAACCAAGCTGGTTAAGAAGTTTCTCAAGTGTTTGCCTCGGAAGAAGTATATACACATCGTAGCTTCCTTAGAGCAAGTCCTAGATCTCAAGACCACAAGTTTTGAGGACATTATAGGACGTCTAAAAGCCTATGAGGAGCGTGTTGCCGAAGATGAGGATAATCAAGAAGAACAAAGTAAGTTGATGTATGCGAACATGGAGCCACAACAACAGCAAGCTCGTGACTACAACAACAACAATTTTAGAGGCAGAGGTCGTGGAGGACGCTTCTTCAATAGGGGACGCGGTCGTGGAAGATTCAATGGACCAAGAGATGCATCAAGGCTCACTTGCTTTCGTTGTGACAAAACAGGGCATGTCGCGTATGACTGTCCGGATCGGTTACTTAAGCTCCAAGAAACACAAGAAGTAGACAACTCGTCGACTCAAGAGGCAGATGAGCTGATGATGCATGAGTTAATATACTTAAATGAAGAGAAGATAGTTCCAAGCAACTACGATGGAAGAGATGGAGATGACAACATCTGGTACCTAGACAATGGGGCCAGTAATCACATGAGTGGTGATCGAAGATACTTCTCCCATGTCGATGACTCTGTAAGCGGTAAAGTCAGGTTCGGTGATGATTCTAAAATTGACATCAAAGGGAAAGGATCAATAGAATTCATAGTCAGAAACGGAGAACAGAGGAAAATCACGGATGTGTACTTCATTCCCGACCTCAAGAGCAATATAATCAGTCTGGGGCAAGCAACTGAAGCGGGATGTGATGTGAGAATGAAAGGAGAGTACTTGATAATGCGAGATCTCCATGGGAAACTTATTGCTAAAGCAGCAAGATCCAAAAACAGGTTGTATAAAGTTCGTATGAGGATTAAGGAGGATCTATCACTTCTGACTACAACAACATCAGAGTCAACTAAGTGGCATTCAAGGTTGGGTCACATAAACATGGAGACCATGAAATCTATGGTGCAACGAGAGCTGGTCATGGGGATTCCAAAGTTTGACATTGAGAAGAAAGTGTGTGGATCGTGCTTATTGGGAAAACAAGCACGGCAATCTTTTCCCCAGTCTACCATATACAGAGCTACAAAGAAACTCGAGTTGATTCACGGTGACCTATGTGGACCAGTTAATCCTAGCACAAGTGCAGGGAACAGATACGTTTTTGTCCTCATCGATGACTACTCGAGATACATGTGGACTATACTACTTAAAGAGAAAGGAGATGCGTTTGGAAAATTCAAAATCTTCAAGAAACTTGTAGAGCAAGAAACAGGAGAACACATTCAAACTCTCAGAAGAGATAGGGGAGGAGAATTCGTTTCAAAGGAGTTTAATCTGTTCTGTGATGAGTGTGGAATTAAACGACATCTTACCGCTCCGTACACTCCTCAACAGAACGGAGTGGTGGAGAGACGCAATAGGACACTGATGGAGATGTCCAGGAGCATCATGAAACATATGTCAGTCCCTAACCGACTATGGGGAGAGGCAATCAGGCACTCTACCTATCTCCTAAACCGCATAGCCACAAGAGCATTAAAGGATCAGACGCCATACGAGCTTTACCGTGAGAGAAAGCCAAATGTGAGTCATCTGAGGGTTTTCGGATGCATAGGGTATGCAAAAGTGGACTCGAAACTCTTGAAAAAGTTAGATGATAGATCTCGGATGCTTGTCCATCTTGGGACAGAGCCAGGATCTAAGGCATATCGCCTCCTTGACCCACAGACAAGCAAGATAGTGGTAAGCCGTGATGTGGTTTTTGATGAGACAAAGGGATGGAACTGGAAACGAGATAAGATAGAAGAAAGTAGTGATGGAGGTTTTGAAGTCACGGTCGGAGTGTTTGGAAATCATGGGATCACAGAACAGAGCAATGTACACAATGAAGAAGAAAAGAAACCAACAACTGTTAATGGTGATGAGACAATTACCGTTAGTGATCAAGAAAGTGAAGTAGAGAGCGAAGAAGATCAACCTCAGTTAAGAAGATCACAACGCGAGACCTCGAAGCCGAAGTACCTTGATGACTACGTCTTGTTCATGGAGGAAGCTGGAGAAATACTGTTGATGTGCGTAAACAACGAGCCCTATGATTATAATGAAGCAAAAGGTAGCAAAGAATGGATACGGGCTTGCGAAGACGAGATTCATTCTATTACCAAACTGGAGTGCTGGACCCTAGTAGACTTACCGCAAGGTGTAAAACCTATTGGTTTGAAATGGATCTTCAAGATCAAGAGGAACTCCGACGGAAGCATTAACAAGTACAAGGCTCGGCTCGTGGCAAAGGGCTACGTTCAACAATATGGGGTTGACTATGATGAAGTTTTCGCTCCTGTTGCAAGAATCGAAACAATACGGTTGCTGATCAGTCTTGCAGCGTCTCACGGTTGGGAGATACATCACTTAGACGTTAAAACTGCCTTCTTACACGGAGAGTTGAAAGAGACAGTGTATGTTAATCAACCAGAAGGATTTGAGATAGAGGGACAAGAAGGCAAGGTGTATAAACTAAAGAAGGCGTTGTATGGTCTAAAGCAAGCGCCTAGAGCTTGGAACGATAAGCTCAACAGGATCTTACTTGAGTTGAAGTTTGAGCGCTGTCTAAAAGAGCCATCCGTCTATCGGAGAGCTGAAGGTAATAGTCTACTTGTCATTGCAGTTTACGTAGATGACTTGTTCGTTACAGGAACAAACATGAGAGCTGTAAACGAGTTCAAACTAGAGATGGGGAGAAAATTTGAGATGAGTGATTTAGGTAAGCTATCCTATTACCTTGGGATTGAAGTATGTCAACATGACAAGGGGATAACCCTGAACCAACATCGGTACGCCTTGAAGATCTTAGAGGAAACATGTATGAAGGATTGTAATCCAGTATTGATACCGATGGATGCTGGCATTAGATTGGCAAAGTCAGAGCAAGAGAGGGAGATTGAAGCAACGTTCTTCAGGAAGACAGTAGGTTGTTTTCGATATTTACTTCACACCATACCTGATCTTGCATACTGTGTTGGAGTTCTAAGCAGGTTTATGCAAAGCCCGAGGGAGTCGCATGGCGTGGCGTTGAAGCAATGTCTTAGATACTTGAAAGGAACAGCCTCGTATGGTTTAACGTTCGAGCGGTCGGCTTCTCACACAAGAAAGATAGTGGGCTACAGTGACAGTAGTTACAATGTAGACCCAGATGATGGAAGGAGCACAACGGGACACATCTTCTACCTTGGTAGAAGCCCCATCACTTGGTGCTCACAGAAACAGGAGACGGTCGCGTTATCATTGTGTGAAGCCGAGTTCATGGCGGGGACTGAAGCATCACGTCAAGCAATATGGCTCGAAGATTTACTCGCGGAGATCATGAGCATGTCGAGTGAAAGAGTGGTGATTAGGATCGACAATCAGTCAGCTATCGCTCTCACTAGAAACCCGGTGTTTCACGGTCGAAGCAAGCATATCCACACACGGTATCATTTCATTAGAGAGTGTGTAGAGAAAGGTTTGATCGAAGTTGAACACGTTCCTGGAGCTGAGCAAAAGGCGGATATACTAACGAAGGCTCTTGCGAGAATCAAGTTCAGAGAGATGAGAGAACTCATTGGAGTTCATGAAGTGAAGGAAGGACATTTCAAGCTTAGAGAGGAGAC
>A04:2677854..2682089_INT#LTR/Copia
TGGTATCAGAGCACTTATAACCTTAACAGGTGCTGTCATGGCAGAAAGTCCTGATCCTTATCCTTTCCCATCTGATCTTCATGTCACTAGCTCTGTCACCATCAAGCTAAGTGATACCAATTACCTTCTTTGGAAAACCCAGTTTGAGTCTCTACTCCGCTCACAGAAGCTCCTTGGCTTTGTCAATGGCCAAATCACAGCACCGTCTCCTACACTAGTCACCACTGTCAACAACACCACCATCACGACTCCAAATCCGGCGTTTGAGGCATGGACGTGTACTGATGAACTCATCAAGTCATGGATCTTTGGAACGTTGGCTGAAGAAGTTTTGGGTCTTGTTCATGCTCTGTCAACATCTCAAGAAGTCTGGCTTTCCCTTGCATCTCACTTCAACAAAAGCTCTGTTGCGAGGGAGTTTGAGCTCCGACGACGTCTTCAGCTTATGTCCATGAAAGGCAAGACTTTCACTGAGTATTGCCGTGAGTTTAGGGTTGTCTGTGACAATCTCAGCTCTATTGGCAAAAACATTGATGAACCCATGAAGATCTTCTCCTTTCTCAATGGGTTAGGTCGTGAATATGACCCCATCATCACGGTTGTTCAGAGTTCGATGTCAAGGCTCCCTCCTCCGACGTTTAATGATGTTGTACTTGATATCTCTGGGTTTGATGCACGCCTCCAAACCTATGCAGACACACCAGATGTCACTCCCCACCTAGCTTTTCAAACTCAGAAAACTGGATACTACAACTCAGGACAACGTGGTCGTGGCCCGTACACACGCTTTGGTTCAAATCGAGGAAGAGGAGGCTTCTCAACTCGTGGAAGAGGGTTCTCACAGCAAGTCAATACCTCTGGATGGAACCCATCTCAATCATCTGCATCTAGTAGCTCAACTAACACTCGTCCTATTTGTCAAATTTGTGGCCGGGTTGGTCATGTCGCTTTGAAGTGTTGGAACCGCTTTGACACTGCCTATCAGAGTGATGATACACCACAAGCTCTCGCTGCATTTCGAGTCTCTGATACTAATGGCTCTGAGTGGATTCCTGATTCTGGTGCTTCCGCACACATGACACCAACCGCAGCTCAACTTCAAAATACCACTCCATACAATGGTTCAGAGACTGTGATGATAGCAGATGGTGCGTTTCTACCAATAACACACGTCGGGTCTACTACTCTTCCTACTGCAACAGGTAGTATACCTCTGTGTGATATTTTGGTATGCCCATCTATGAAAAAGTCATTATTATCAGTCTCAAAATTATGTGAAGATTATCCTTGTGGAGTCTTTTTTGATGCTAATGCTGTATATATTATCGATCTAACCACTCAGAAGGTGGTGACAAAAGGCCCTCGACGTGAAGGGCTATATGTGTTGAAGAAACCGGAACTTGTAGCTTTCTACTCAAACCGTCAGATCTCTGCATCAAACTTCATCTGGCATCAGCGACTTGGTCATGCAAGTTTTCAGGTTCTTCAACAACTACAAGCAAGCAAGGCAATATCAGTTAATAAGAGCATCACTACTCCTGTTTGTGAACCTTGCCAAATGGGAAAGAGTCATCAATTACCTTTTTATTCTTCTGAGTCTAATGTCATGGAACCACTTGATCGAATACATTGTGATTTATGGGGTCCTTCTCCTGTGGTATCTGTTCAAGGGTTCAAATATTATGTAGTTTTTGTGGACACCTATTCTCGATACTCTTGGTTATTTCCTTTAAAGATGAAGTCTGATTTCTGTGGCGTGTTCATTGGGTTTCAAAAACAAGTTGAAAATCAGTTTAATAAAAAAATTAAGGTATTTCAAAGTGATGGGGGTGGAGAATTTACAAGTACACAGTTCAGAAAACATTTACATAATCATGGGATTCAACACCTGATCTCATGTCCTGCAACGCCACAGCAAAACGGCATTTCAGAGAGAAAGCATCGACACTTAACGGAACTAGCTCTTTCGATGCTTTTTCAAAGTCAAGTCCCTATGAAGTTTTGGGTAGAAGCCTTTTACTCTGCTAACTTCATCAGTAATCTCCTACCTTCCGTCTCATTGCAGAATAAGAGTCCATCAGAACTCTTACTCAAGACACCACCGGATTATTCTTTTCTTCGTGTCTTTGGGTCAGCATGTTACCCGTGTCTCAGACCATACACACAACATAAGTTTGAGCCACGGTCTTTAAAGTGTGTTTTCTTAGGCTATCACTCTCAATACAAGGGCTATCGGTGTCTCTATCCACCCACTGGCCGAGTATATATCAGTCGCCATGTGATTTTTGATGAAACAGAATTTCCGTTTCAAACAAGATACAAACACCTAGCTCCACGCCACAAGACTGGTATCCTTGGAGCATGGCAGGCTTCTGATGCTTATACACCACAACTACAAGTTCTTCCGATGATTCCTCAACATGTACGTGAACAGCTCTTACAACCTACTGCCACAGATTCTGTTTCAGAACCAGAGTCGCCTATTCAGACCACCAGTAACTCTCCAGTACATACAACAAGTGCTTCACCAACAATGGAGAGTGTTATAACGACTGATCATGATCTTCCTATATCAGTTGATGATGCCACCACAACGGGTCATGTCCATCCAATGACGACACGATCACAACATGGGATCCGCAAACCAAATCCACGGTATGCCTTCGTTGCTAGCACCACAATCCCTTCTTTACCACGGACTATTACAGAAGCTTTAAACCATCCTGGATGGAGACAAGCAATGTTAGAAGAGGTTGAGTCTATACATCAAAACCACACTTGGTCTCTGGTTCCAGCAACAGAGGATATGAATGTGCTAGGTTGTCGTTGGGTCTTTACTGTAAAGCTAAAAGCTGATGGCACACTGGATAAACTTAAGGCACGGCTTGTGGCCAAGGGTTTTAATCAAGAAGAAGGGATAGACTTCAATGAAACTTATAGCCCGGTGGTTCGAACTTCAACAATACGCATTGTTTTGACTATAGCAACGGCAAAACAATGGGAGATAACTCAATTAGATGTTAAAAATGCATTTCTCCATGGAGACTTACAAGAAAAGGTGTATATGCTTCAACCACCTGGTTTTGAAGACCTAGCCAGACCACATCATGTGTGTTCTCTCACGAAGGCGTTATACGGTCTCAAACAAGCTCCTCGGGCGTGGTTTGATAAATTCAGCAACTTTCTTCTTGAATTCGGGTTTGTTTGCAGCAGAGCTGATCCTTCTCTATTCATTTATCATCATGATAGAGATACATTGGTGTTGTTACTCTATGTGGACGACATTCTTCTTACTGGTTCCAATCCATCATTGTTTAAGTCACTGATAGCAGAACTAAACTCTCGTTTTGCTATGAAGGACTTAGGTAATCTCCACTACTTCTTGGGAATACAGGCTCAGAAGCATTCACAGGGTCTTTTTCTGCACCAGACAAAATACACAGAGGAGATTCTGCATCATGCGGGTATGTCACAGTGCAATCCTATTCATACACCTCTACCCTTACGTCTTGATAAAGTTTTTCAAGACACTCGACCGTTTAAAGAACCAACATACTTTCGCAGCCTTGCCGGTAAACTTCAGTATCTCACTATAACCCGACCAGACATACAATATGCTGTCAACTTTATATGTCAGCGTATGCACTCTCCCACTGAGTCAGATTTTGGTCTCCTAAAGAGAATTCTTCGGTATCTTCGAGGAACATCAACACTTGGTCTCCATATCTCTAAAGACACTGATCTCTCTGTCATATCCTATAGTGACAGTGACTGGGCTGGATGTAAAGACACACGACGATCTACAACAGGTTTTTGCGCAATGCTTGGTTCCAATGTGATCTCCTGGTCTGCTAAGAGACAGCCAACGGTTTCTCGATCATCAACCGAAGCTGAGTACCGGGCTTTGGCAACAACTGCTTCTGAATTGACCTGGATATCATCTGTTCTTCGTGACCTTCAGATCTCTCAATCCAAGCCTGCAGTCCTGCGATGCGACAATATTTCTGCTGTTCATCTATCCGCGAATCCTGTTCTTCACAATCGCTCAAAACATATTGATTGTGACTATCACTATGTTAGAGAACGAGTCGCTCTCGGTGTCTTAGAGATTCAGTACATTCCTGCAGCTCTCCAGTTGGCTGATATTTTTACGAAGTCGTTACCTCGGAACTCTTTTCAACAGCTTCGCTATAAACTGAATGTACGACCTCCACCGACACTCAGTTTAAGAGGGGA
>A04:2890831..2895608_INT#LTR/Copia
AGTGGTATCAGAGCCAGGTTGCAGTATCAAGATCATCGCCTCAAGTTCTCATTCGGATCAGTACGAGAAGCAAGATCGTCAAATCAGAGAATCAAGCAAGCAAGAAGAAAGATCAGGTCAAGGTTAGAAACTTATCTGGTTTATCTGTGTGTGTTGTTTGCGTTGAAGAATCTGCAGGATCGATCAGTAGCTCTTGTGGATAAGGTCTGTTGTTTCCATAACTACACGGAGATCTTCAGTTTTCAGACTGTATCCTGCAAGCTTGAAGATCGAGATACAGAAGGTCAGTCATGGAGCCAACTCGGGGGAAGTTTGAGGTTGAAAAGTTTGATGGACAGGGAGATTTTGGCATCTGGAAGCACAAGATGTTGTGCGCGCTAGAGATCCTCGGTTTAGACTCAGTTCTTGAGGAAGAAGTGGTCAAAGCTGAAGATTCTGAAAAAGATGGAGATGATGCAAAGACAGAAGTTGATCCCAAGAGAGCTGTAAAAGATAAGAGAGCTAGGAGTCTTATCAAAATGAGCTTGAGTGATCAGATCATAAGAAAAGTGATGAAGGAAGATACCGCACTTGGTATCTGGAAAGTTTTGGAGAAGGATTATCAGACGAAGTCTCTCCCAAATAGAATATACCTGAAACAAAGGTTTGCAAGTTACAAGATGGATGATCGAAAAACAATAGAGGAGAATCTAGACGTTTTTCTGAAAACTTGTTAATGACTTGGAGAGTCTTAACATCAACATCTCAGACGAAGATCAGGCTATTCAAATACTCACGGGACTGCCATCAAAGTTTGAGCCTTTGGTTCATACCTTGAAGTATGGAAGTGGCAAAGACACGCTCACGGTGAGTGATGTAATCACCTCAGCATACGCTAAAGAGACAGAGTTAAGGGAGAGAGGCTTACTGCATAAGAACAAGAGTGAGGCTGAGGGGTTATATGTCAGCGACCGAGGTAGAAATGATAAGAGAGGAAATCATTCAAACCGAAACCGTTCTAAGAGCAGAGGAAGGAACTTCTCAAAACAAGGCAACTCTAAGAATGATAAAGGATGCTTCGTTTGTGGAAAGGAAGGTCACTGGAAGCGTGAGTGTCCCGACAGGGGAAAGAACCGCAGCTCAAATTCAGCGAATGTAGCTGCTAAAAGGGAACCGTTGATATTAAACTGCGAGTGTTCAGGACACTAGAAAGAGATGGGTAATGGACTCTGGAGCTAGCTTTCACATTACACCAGACAAAGGAGTATTGTTTGACTTCCAAGAAGGCGAAGGAGGAAAGGTATTAATGGGAAATGATACCTTCAGCGAGATCAAAGGCGTGGGAAACATTAGAATACGAAATCCTAATGGTTCTATAGTTGTGCTTACTGGAGTTAAGTACATGCCTACAATGGAAGAAATTTGATCTCTTATGGATGTCTAGAGAAATCTGGATGCAACTACACTGGAGATAAGTTCAAAGTTAAGTTCTACAAAGATGGTAGAGAAGTTGTAACAGGCATCTACACTGACGGATTATACTTTCTTCAGGAAACCGTGCTAAAGGGTGAAGCACATGTGTCTGCTCCTAGAGTTGATGCTACAAAGAAGTGGCACTCTAGGTTGGGTCATCTAAGTTTGAAAAATATGGAAGCTCTAGTCAAGCAAGGCTATCTGGAGAGCAAGGACGTGGGATCACTTGGATTCTGCGAGGAATGTGTGTTAGGAAAAGCACACAAGCAAAGCTTCAAGAAAGGAAAACATACGTCTAGAGAGGTCCTAGAGTATGTTCATTCGGACTTATGGGGAGCACCGACAGTTGTTCCTAGTTTAGCAGAGAAGCGGTACTTCATAACGTTCATAGACGATTACTCAAGAAAGGTCTGGATCTATTTTCTACGAACTAAAGATGAGGCCTTTTCAAAGTTTAGAGAGTGGAAGCTCGAAGTGGAGAACCAGACCTCTAAGAAGGTGAAGTGTTTACGCACAGACAATGGTTTGGAGTACTGCAATACTAGATTCGATGAGTTCTGCAAAGAGTCCGGAATCAAGCGACACAGGACGTGTGTATACACCCCGCAACAGAACGGAGTTTCAGAGAGGATGAACAGGACTATTATGGAACGTGTGAGGTGTATGCTTGCAGAAAGTGGGATGGAAGAAAGTTTTTGGGCTGAAGCCGCGTCTACAGCTGTATACCTAATCAACAGGTCACCAAGTTCAGCTATAGACTTCAAGATTCCAGAAGAATTATGGAGTGGTTTTAAGCCAAGTCTGTCCCACCTGAGACGGTTTGGGTGCTCAGCTTACGTTCATTCAGTTAAGTCAAAGACTAGTACTAGAGCTACTAAGGGATACTTTGTTGGCTATACTCAAGGAACAAAGGGATTCAGAGTCTGGATGCCAGAAGAGAGGATATGTGTGGTTAGTAGAAATGTAGTCTTCCATGAGGAAGAAGTCTTCAAAGATTCTGCTAAGCAAGAGTCCAAGCGTGACAATGATGCCGGAGAACAAGTTCAGATGAAGACAGTTGATAAAGGAAAAGGTAAAAGAGTTTCTTTCAGTCCAGATTTGATTGAAGGTCCTACGGGTCGTCTACATGATGCTGAGGCATCTACCTCAGGCACTACTACGGAGTCTTCAGTTTCAGGTGGAGTAGTTTCAGGATCAGTTACTGAAGAAGATTCAGTATTGAACGAGTCAGATAGCAGCACAGAAGAAGAACAGGATCTGAGTAACTACATTCTAGCTAGAGACAGAAGTCGAAGAGAGACTAAGATGCCATCTAAGTTTGATGACTTTGATGTTGTGGCTTACGCTTTGGCAGCGGCACAAGACATTGAGATAGATGAACCACGTTCCTATGCAGAAGCTATGAAAACACGTGAGAACAAGGAATGGACTGCAGCAAATGTAGAAGAGATGATTTCTTTGGAGAAAAATGGAACTTGGGTTTTAGTGAAGCGACCTGAGAAGAAACGTGTCATTGGTTGTAGATGGGTCTACAAGAAGAAACCAGGGATTCCTGGAGTTGAAGATCCGAGGTTTAAATCCAGATTGGTGGCAAAAGGATACTCCCAAGTGGAAGGGATAGATTACAATGAAGTTTTTGCACCGGTTGTAAAACATGTATCTATCAGACTGATGTTGTCTCTAGTCGTGAATGAGGACCTAGAACTAGAGCAACTAGATGTCAAGACAGCTTTTCTGAATGGTTTCCTAGATGAGGAGATTTACATGGAGCAACCAGAGGGGTTCATTGTAAAAGGGAAAGAAAATTGGGTGTGTCTACTGAAAAAATCGTTATACGGACTCAAGCAGTCGCCAAGACAGTGGAACAAACGTTTTGATGAGTTCATGAAGGATCAGAAGTTTACACAGAGCAGCTATGATCCGTGTGTTTACATTAGAGGCAAAGAAAATTCAGATAAGATTTATTTGCTTATCTACGTGGATGATATGTTGGTAGCTTCGAAGGATGTTAAAGGAATTCAAAATTTGAAGGAAAGTCTGAATCGAGAGTTCGAGATGAAGGATTTAGGACGTGCATCTAGAATCCTTGGAATGGATATTTTCAGAGATAGACAGAAAGATCTTCTGAAGTTGTCTCAGGGAAAGTACTTGAAGCAAGTACTCTCAACCTTCAACATGTCAGACTGCAAACCAGTTACAACTCCTATGGGATCTCAGTTTAAGTTGAAGAGTTTAGACGAGGAAGAGAGTGCGATCGAAGCGGCTTACATGGATGACATCCCATATGCGAGCGCAGTTGGGAGTCTTATGTACGCTATGGTGGGATCACGACCAGACATAGCACATGCTGTTGGTTTGGTTAGTCGTTACATGGGGAATCCAGGACGTGTTCATTGGGAAGCAGTAAAGTGGATTCTAAGGTACATTAAGGGCACTTTCAACTACAGCTTAACGTTTACTAAAGATTCAAAATTCAAAGTGGAAGGATTTTGTGATGCGGATTATGCTACAGATTTAGATCGAAGCAGATCAGTTACTGGGTATATTTTTCAAGTGGGAAGCAACACAGTTAGCTGGAGATCAGGCCTCCAACCAGTTGTGGCTTTATCAACCACTGAATCAGAATACATGGCACTAACAGAGTCATCTAAAGAGGCGTTATGGCTTAAGTGGTTCTGTGAAGAGTTGGGTTATGTACAGCAAGCAGTCAAGATTAATTGTGATTCACAGTCAGCAATTTTCTTAGCTAAGAATGGTGGTTATCATGAGAGGACTAAACACATTCGTACTAAGTTCAATTTCATCAGAGAGGTGATCGCAGCAGGTGAAGTCATAGTTATCAAGGTTCACACAAGTCTAAATCTAGCAGATATCCTGACTAAGTGTGTACCTGGTAAGACTCTGGAAAAGAGTCTAGTAAACGTCAAGGTTCTGGAGTAGGCTTCACTGCCTACAGCTGAGGAAGATGACAGAGGGGTCGTCTGGCAGCAGGAAGAGATATCTCAGTTGTTATCTCCCATGTTTGAAAAAGGGACAGAGCGTCATTTTTGGATTGTCAGTAATCAGTGAGTTAAAAGGCAAGAATTGAGAAAAAAAATGTGGAGTTACCTGAAAGTTCGAAGCGAAGTGACGTGAGCTGATCGATCTAGGGATTAAGAGCTGTTTCCGAGAGGTTTGGAGGGTAAACACTGAAGGAGGAGCTTGATTGAAGATAGAGGGTGAAGATCGTGACAGAGGCTGAAGAGATGAGAAAAGTCGAGAGTTTCGACTGGAAGCTAGGTTGTCCGAATGAGAAGGTAGAGGGAGAGTAAAGCCAAGGTGGAGAA
>A04:3631769..3636477_INT#LTR/Copia
AGTGGTATCAGAGCGCAGGCTGTGTGTTCTAGGAGATCATCGATCTAGCGTTTGAGTCGATCAGAAGATAAATCCGTAAGGAGAAGATGATCAGAAAGGTTCGAAACTTGTCTGATTGGTTCTTGAGCTGCTTACGATTTAGGAGTAATCTCAGTCTTATCTTGAGGAGATCTGATCAATCTACGAAAGGTAAAAATGGAGCCTACTCAAGGGCGATTCAAAGTTGATAAGTTTGATGGATCTGGTGATTTTGGAATTTGGAAACATAAGATGTTATGTGCACTTGAGATTCTTGGTCTTGATTCTGTTCTAGAGGAAGTAACAATTTCAGAAGACACTGTTGACAAGACTGAGTCAGATACAGAAGCTAAAGTTGATCCTAAGGAAGCCATGAAGGATAAGCGAGTTCGTAGCTTAATCCAGATGAGTCTGAGTGATCAGATAATAAGGAAGGTCATGAAGGAGACTTCAGCTCTTGGAATATGGAAGGCACTAGAGAGAGATTATCAAACTAAGTCTCTTCCTAACAGGATCTACCTTAAGCAACGTTTTGCTAGCTACAAAATGGATGGTGAAAAGTCTATTGAACAGAATCTGGATGTGTTCTTGAAGCTGGTTAACGACTTGGAGAGTTTAGACATCAAGATCTCAGATGAAGATCAGGCTATTCAGATTCTTACCGGCTTGCCTCCGAAGTATGAACCACTGGTTCACACGTTGAAGTACGGTAGTGGGAAGGATACACTTACAGTTAATGAAGTAGTTTCCGCGGCTTACTCAAAGGAGACTGAGCTTAGAGAGAGAGGCTCTCTTGGTAGGTCAAATTCAGAAGCAGAAGGACTGTATGTTGGAGAAAGAGGAAGGTCTGATAGAAGAGATAATAATTCTTCAAGAGGGAGGTATAAGTCTAAAGGAAAGTACAACTCTAAGTTGAAAACAAACAAGAACAACAAGGGTTGTTTCAGCTGTGGAAAAGAAGGTCATTGGAAGAGAGATTGTCCAGATAAAGGAAATCTCAATGGTTCTAACTCCAGCACAGTGAACGTAGCAATAGCTAAGAAGTTAAAAAAGGAACCTTTGATACTCACTGCGAGTCTTCAGAACACGAGAGACGAGTGGGTATTAGACTCAGGAGCTAGCTTTCACATTACTCCAAACAAGGAGGTCTTGTTTGATTTGAAAGAAGCAAGTGGAGGAAAGGTGTTAATGGGGAATAACACGTTCAGTGAGATTGAAGGAGTTGGCAAATTCGCATAAAAGGATCAGATGGCTCTATTGTGGTTCTAACAGATGTGAAGTTTATGCCAACAATGGGGAGAAATTTAATCTCATATGGATGCCTTGAGAAGTCGGGATGTACTTATGAAGGAGGCGATTACAGAGTGAAATTCTTCAAAAATGGAGTTGAAGTTTTGTCAGGAAAATATACAGATGGACTGTATTACTTGGAAGGAACTGTTCTCAAGGGTGAGAGTCACTCAGCAGTTTCCAAGGTTTCATCGACAAAGAAGTGGCATTCGAGGTTGGGGCATATAAGTCAGAAAGGTTTGGACTTACTTGTTAAGGAAGGATATCTTGAAGCTAGTGATGTGGATGCGTTAGGATTTTGCGAGGATTGCGTGTTTGGTAAAGCACATAAGCAGAGTTTTAAGAAGGGAAAACATACTTCAAAAGAGGTTCTTGAGTATGTTCACTCAGATTTGTGGGGTTCTCCTTCAGTGGTTTCAAGTCTGTCTCAGAAGAAGTATTTCATCACATTCATTGATGATTATTCAAGAAAAGTCTGGATCTATTTTCTTAAATCTAAAGATGAGGCATTTGAGAAGTTTGAGGAATGGATTGCAGAAGTTGAAACTCAGACAGGGAAGAAGCTAAAATGCTTAAGGACTGACAATGGGTTGGAGTATTGTAACAGAAAGTTTGATGATTTCTGTAGAACTGCAGGAATCAAGAGACATCGAACGTGTGCATATACACCTCAACAGAATGGGGTTTCAGAGAGGATGAATCGCACCATTATGGAGAGGGTGAGATGTATGTTAGCTGAGAGTGGAATGGAGGAAAGATTTTGGGCAGAAGCTGCATCTACTGCTGTCTATCTAATAAATCGTTCTCCAAGTTCGGCTATTGAGTACAAGCTTCCAGAAGAGTTGTGGTCCGGTTCTAAGCCAGGGTTAAAGCATTTGAGAAGGTTTGGATGTACTGCCTACGTTCATACTAAAGGTGCTAAGACAAGCCCTAGAGCGGTTAAAGGTTTCTTTGTAGGTTATCCGCAAGGAACTAAAGGGTTCAGAGTGTGGTTACCAGAAGAAGAGGTATGCACTGTAAGCAGAAATGTTGTGTTTCACGAGGAAGAAGTTTTCAAAGAAGCTTTTAAGAATTCAGGAACTCTGAAGGTTCAAAATGTCTTATCTGGTGTGGATAAAGGGAAGTCTGTTCAGGAATGTACTAAAAGGAAAGTTACATTCAGCAAAAAATTGATACAGGGCCCTTTCAGAAGTCTACATGATTCAGAGGCTTCAACTTCAGTAACTCCAGTAAGTTCAGTTTCAGGTGGAGCAGCTTCAGTTTCAGAGGATGAATCGGCTGTTCAGATGGAAGGAACTGAGATGGAAGATCTAGATCACTATGTGTTGGCTAGAGATAGGAAGCGTAGAGAGACAAAGCTACCATCGAAATATGATGATTTTGATGTAGTAGCCTAATGCTCTATCTGCTGCGAGTGATATATGAAGTTGATGAACCCAAGTCATATCAGGAAGCAATGAGTTCAAGAGAAAGAGTTCAGTGGGGTTTGGCGAATGATGAAGAGATGGATTCGCTTAACAAGAACAAGACTTGGGATATTGTAGAAAGGCCTGTTAAGAAGAGAGTTATTGGTTGTAAGTGGGTCTACAAGAAGAAACCAGGTATTCCAGGAGTAGAAGATCCTAGATTTAAATCAAGGTTGGTTGCCAAAGGTTATTCACAAAGTAGAAGGTATTGATTACAATGAAGTGTTTGCACCTGTGGTGGAAACACGTTTCTATCAGACTCATTCTGTCTTTGGTGTTAAGGAAGACTTACACCTAGAGCAACTAGATGTGAAGACGGCTTTCTTGAATGGAACTCTAGAGGAGAGATCTATATGGAGCAACCAGAAGGTTATGAGGTCAAAGGAAAGAATATGGTATGTCTGTTGAAAAAAATCGCTTTATGGTCTCAAGCAGGCGCCGAGGCAGGCAGTGGAACAAGAGATTTGATAGTTTCATGAAGCAGCAAGGGTTTAGGCAGAGTCCGTATGATCAGTGTGTCTACATCAGCGATACAAGGATTACTGAGAAAATATATCTGCTGTTGTATGTGGACGATATGCTTGTGGTTTCTAAAGATATGGAAGTTATCAAGAATCTTAAAGCTAGACTGAGTTGTGAGTTCGAGATGAAGGATCTTGGAGCTGCTACAAGAATTCTAGGAATGGATATTTCCAGAGACAGGAAAGCAGGAACATTAAAACTATCTCAGGGAAGATACCTTGAAAAGGTACTCTCAACCTTTAATATGACTGACTGCAAAGCTGTTACTACTCCTTTGGGTTCGCAGTTCAGATTGAAGAGTTTGGGAGAGAAGGAAACAGAGATAGAAGCGAGATTAATGTTCAATGTTCCCTATGCTAGTGCAGTCGGGAGTCTTATGTACGCTATGGTGGGAACAAGGCCAGATATAGCTCATGCGGTTGGAGTTGTAAGCAGGTTCATGGGAAATCCAGGAAGACATCACTGGGAGGCAGTGAAGTGGATTCTAAGATATGTTCGTGGGACTACTGATTTTGGTCTATGGTTTACTCGTGGAAGTGAATTCAAGGTAGAAGGATATTGTGATGCAGACTATGCAACTGACCGGGATAGAAGCAGATCAGTTACTGGTTATTTGTTTCAAGTAGGAGGCAACACTATCAGTTGGAGGTCAGGATTACAACCTATCGTGGCTTTGTCGACTACAGAATCAGAATACATGTCTTTAAATGAATCAGCTAAGGAAGCGTTGTGGCTCAAAGGCGTATGTGAGGATCTAGAGTTTGATCAAGGAGCTGTAAAGATCAATTGTGATTCTCAGTCAGCTATATTCTTAGCTAAGAATGGTGGTTATCACGAAAGGACTAAGCATATTCACACTAAGTTCAATTTCATAAGGGATGTGATTGCTAACGGAAGCGTGTCAGTTGTGAAGGTTCATACAAGTTTGAATCTAGCAGACATTCTAACAAAGAGTGTACCTGGAAAGACATTGGAGAAGGCTCTAGTGTCCGTCAAGGTGCGCGAGTGATAGATCATAAGGAGTTGATCACTGCTGAGGAGCTCCGATTCGTTACCTCAGAGTGAAAACGAAAGGTGAGTTAGTCAAAGAGGTTTGATAAATTCACAAAAGGGAATCGGAAAATTTGAGAGAAGATTGTGATCTTGGTGGTGACAAGAGAGTTTTGGGGTGAAGTTACCTGAGCTGAGCGTTGTCATGATTGATCAGATCGAAGGTCGTCGGGTTATCGTCGGCAAAACTACAGAAGAGAGATAGAAGATGGAATTATCTTTGAGGTAGAGTTGATCTGGTGACTGTTCGATTGAGGAATCGAAAGGAAGAAGGATGAAGATATTTGATGATGATTTCTAGTAGAGTTACGAGGTAAGCTGTCTGAAAACTGAAGATTGTCGGATTACGCCAAGGTGGAGAAT
>A04:3719222..3723369_INT#LTR/Copia
TTTGGTATCAGAGCTTGAGGTTAATTTGTGTGATTGCGACTCGAAGAATCAATGGCTGAAGATAAAGCGTTGATAGACACGAAGACGCTGGGACGAAGAGATGGGATTCCCGGGACTGTTGTCTGTCCAATGTTAACTTCAACCAACTACACGGTTTGGGCAATGAGAATGAAAGTTCTTCTTCGCGTCCATAAGGTATGGAAAGCGATCGAACCAGGAACAGATAAAGAAGAGAAGAATGATTATGCTACGGTACTTCTCTTTCAATCCGTTCCAGAGAATTTGATATTGCAAATCGGTGAACAGAGCTCTCCTAAAGATATGTGGGAAGCTTTGAAAACAATAAACCTTGGCGCAGATCGTGTAAGAGAAGCTCGGCTGCAGAGCTTGATGAATGATTTCGAACGTCTAAAGATGTCTGATTCAGAATCAATAGATACCTTCTCAGGCAAGTTATCTGAGCTTGCATCGAAATCGGCCTCGTTAGGACAGAGTATTGAAGAACCTAAACTTGTAAGAAAATTCTTAAATAGCCTGCCTAGATCGAAGTACATCATGTTGGTGGCCTCTCTTGAGCAGATGCTAGATTTAAATACAATCAAGTATGAGGATGTTGTTGGGAGAATTAAAGCATATGAAGAACGAATCAAAGAAGATACAACAAACGATCAACCAAACAATCTGCTGTTCTCAAGTTCAGGAGGATCGAATGATCAGAACTCAAGAGGACAAAGAAGAGGCAATTATCGAGGACGTGGCAGAGGCAACAGAGGAAGAGGATGTGGCAGAGGCAACTCCGGAGAGTGGAACAAAGAGAAGAAGAGACTACTCTCAGATCACTTGCTTCAACTGCAAGAAAAAGGGTCACTTCAAGTCTGTTTGTCCTGAGAAGAAAGAAGAGAATCAAGAGCTCAACAAAACTGAAACAGAAGTTGCTGATGCTGCGCTCTATATGCATGAGTTGTTTTTCTGAACGAGGAGAAGGTAATACCAAGAGCACTCATGACAAGCAAGAAAGAGGAAGGAATATGGTACTTGGATAATGGCGCAAGTAATCATATGACGGGTGAAAAAGGTTATTTCTCTGAGTTGAATCAAAATATTAAGGGAAAAGTGAAGTTCGGAGACGGCTCATGTGTGGATATTAATGAAAAGGGATCGATATTGTTTGAAGCTAAAACAGGAGAAGCAAAGACTTCTTACTGATATCTACTATATTCCGGATTTGAGAAGCAACATTCTCAGTTTGGGACATGCAACAAAGCAAGGCTGCGACGTTAGAATGCGGGACAATTACTTAACTCTAAGGGATCCAAATGGGAGACTATTGACTAAAGTCCTCAGGTCTCCTAACCGTCTGTATAAAATATCACTCAAAGTTGGTAAACCCGTATGCCTTCTCACGAAGCTAAAGGAGGAACCATGGAGATGGCACACACGTCTTGGTCACATAAGCTTCAAAACAATTAAGGCTATGGCAACAAAGGAGATGGTTCATGGTCTGCCAGAGATTCAAGAGGAAAGGCAGTTGCGTGACTCATGTTTAGTAGGCAAGCAGACTAGACATAGCTTTCCGATGCAACTCCCTACAGATCATCAAATGCACTAGAGTTGCTACATGCGGACTGTGTGGGCCAATCTCTGCGACAACACCAGCACAAAATTAATATATTTTTGTGATAGTCGATGACTGTACAAGATATATGTGGTCCATACTTTTGAAATTCAAGAGCGAAACGTTTGGAAGATTTAAAACATTTAAATCTCTTATCGAGAAGGAAGTAAACAAGTCGATAGGGACGCTTCGTACTGACAGAGGAGGAGAATTTACATCAAAAGAGTTTCAAGAGTTCTGTGACGAGAATGGTATTAAACGTCACCTAACTGCTCCTTACTCTCCGCAGCAAAACGGAGTAGCTGAGTGGAGAAACCGAACTCTTATGGAGATGACTAGAAGCATGTTAAAAGCAACCAGAGTTCCCAATTTCATGTGGGGTGAAGCGGTTCGTCATGCTACATATGTCATAAACCGAGTTGCTACCAGAGCCTTAAGAAATCAGACTCCATATGAAAGCTTGAAAGGAAGAAAGCCTAGCATCGGGCACATTAGGGTTTTTGGATGTGTGGCACACGCAAAGGTAGACTCAGTCCACCTAAAGAAGCTTGATGATCGCTCGCAAGCTCTTGTACATCTTGGAATCGAGCCTGGCTCAAAAGCTTACCGGCTCTATAATCCTAATACAAAAAGGATTGTAGTTAGCCGTGATGTAATCTTTGATGAGAAAGAAGCTTGGAATTGGAAGGGGCTGATGAAGAAGAAAACAACTCTGGAAACTTTCACATGAAATGGGGAACGACAATAGACGAAGGGCATGGACCGTTTGTGATAGGATCTCATCCGCAAGAAAGTATTGCCGAAGAAACAGAGCAACAAGAAACTGAAACAGAGCCGTCACATACCGAAGGAACAAGTCAGGAAGCTGCAACTCAAGGAACTAGAAGATCAACTCGTCAAACAAGTAAACCCAACTACCTTGACGACTACATCCTACTTGCGGAAGTGGAGTGGAGTTGATGCTACTATCTATAAACGATGAACCTGCTAACTTTCACGAAGCAAAAGACAGTAAGCAGTGGACAGATGCGTGTGAGGATGAAATCGAGAGTATCAATAAAAAAACACTTGGATCTTGGTTGACAAGCCAGTCGGAGTTAAGATCATAGGTCTTAAATGGGTTTTTAAAGTTAAAAGGAATGCAGATGGATCAATCAACAAGTTTAAAGCTTGACTTGTAGCAAAAGGATATGTACAGGAGCATGGAATTGATTTCGATGAAGTATTCGCTCCAGTAGCACGATTAGAGACGATAAGACTTCTGATTGGCTTGGCTGCAGAAAATAAGTGGGAGATCCATCACTTAGACGTCAAAACAGCTTTCTTACACGGCGAGTTGAATGAAGATTTATATGTGTCACAGCCTGAAGGGTTTGAAAAGAAGGGAGAGGAACATAAGGTTTTCAAACTCTCTAACGCTCTATACGGACTAAGGCAAGCACCACGAGCTTGGAACACAAAGCTCGATCAAATCCTTAAACGCCTCCGGTTCAAAAAGTGCTCAAAAGAAAATTCTGTGTATCGAAGAGAAGATGGAAGTAGTCTACTCATCGTCGCTATATATGTTGACGATCTCTTCGTAACAGGACTTCTGTTAAAGAAATCAAAGACTTCAAGAAAGATATGTCGAGTAACTTTGAGATGTCTGATTTAGGTTTACTAACCTATTATCTTGGGTTAGAAGTAAGACAGAGCTCTGGTTGTATCATGATCAATCAAGAAGCATATGCTCAGCATATACTAAAAGAGGCTGCAATGGACGACTGCGACTCAACATGTATACCTATGGATTTTGGTCTGCAACTCTCGAAAGGATTAGAAGAACAAGAGATCGACGCAACACTTTATCGTAGAAGGATTGGATGCCTCAGATATCTTATGCACACAAGGCCAGACATGACCTTTTCTGTCGGCATCTTAAGTAGATATATGCATTCTCCGAGAGCATCACACGACAATGCACTGAAGCAAGTTATAAGGTACTTAAAGGGAACAGTCGGGTATGGTTTGTCTTTCAAGCAAGGAGGAGCAAAGAAGCTCGTTGGATACAGTGACAGTAGTCACAACACTGATCCAGATGACGGAAGAAGCACAACAGGTCACTTGTTTTGTCTTGGAGAAACGCCAATCACATGGTGTTCACAGAAGCAAGACACGGTCGCCTTATCCTCCTGCGAAGCAGAGTTCATGGCTGCAACAGAAGCCGCAAACAAGCCATCTGGCTACAAGATCTGATAAGTGAAATTACAGGAAAGAAGATGGAGAAGACGCTGATTCGTGTCGACAACAAGTCAGCTATCGCGTTGGCTAAGAATCCTGTGTTTCACCGTAGAAGCAAACACATTGCTAAACGGTTCCATTTTATTCGAGAGAAAGTGGAGCAAAATGAGATTGATGTGGAGCATGTACTGGGGACTGAACAGAAAGCGGACATTATAACGAAAGCCTTAGCAAGAATCAAGTTCAAAGAGATGAGAGACATGATTCAAGTTCAAGATCTAAGCAAAGATGGTTTGAAGCTTAGAAGGGAGAA
>A04:3902002..3910164_INT#LTR/Copia
TGGTATCAAAGACCAGATCCTAATAAGTTAAACCCCTAATTAATATTAACCCTACCCGACCGGGTATATAGGTCGTAATTGACTCGCTCGACCGAGTATAACTGTCTTAAAAAAGTTTCCGAGATTTCTGGCCGATAAGAGCCATCATCTCGAGGAGGGGTATTAAGGGATATGTATCCCACATTGGAAAATCAATGGGACATTAAGTAATATATAAAGGGTTAGGACCAATCCACTAATTGCCAATTGGTTTTGAGAGTGCTAATATATGTAGATGATTTACTCATTTGTGGAACGACATGGACTTTCTCACCAAGTTTAAAGAACACTTGGGTAAGTGTTTTCATATGAAGGATCTAGGGAAACTGAAGTACTTCCTTGGCATAGAGGTTGGACGAGGAGAAGAAGGGTTTATGCTTACACAGCGCAAGTACACGCTTGATCTCATAGCAGACGTTGGCTTGCTGATCGAAGCCCGTGGCAACACCAATGGAAATGCATCACAAGTTGGCTCTGGATTTGAGTCCTTTTATGCGAGATGCAGAGAAATACAGAAGGCAATTGGCGCCGTTGCCAAATTCTGAGTAGATTTCAACATTGAGATTTAGTCACTTGCTTGAGACTAAGTCATTTTTATTTTCTTTTGTTACTGATTCTTCTTCACCTCCCTTTAATCTACAGGTGTATGACTTGAGGAGCAGGGGTCCATCAAACCTAGTTCCAAGAGCTGCAGACATCAGAGCTTTAGAGAGAGAGTGTGCTAGAAAGAGAAGAGAAGAAGAGCAACAGGCTCAATTGCAGAGATTGCACACTGATATGGGAGACATACATCAGCATGATGCAGGCGTAATGGCGCTAATAACAATGCTCCACTAACCAACAGCGAGCAGCTCGACCCATTGGCACTTACGACCGCCCAACATTCATGGTCATAGATTGGGAATCCGAGCACCAGCTGTGGCAGCCAACAACTTTGAGATCAAATCAGGACTCCTCAACGTGATCGAGAACAACAAGTATCATGGCTTGGCTCTAGAGGATCCATTTGATCACTTGGACAGGTTCGACAGCTACTGTGGGTTGTCAAAAACCAATGGTGTGTCCGAAGATGCCTTAAAGCTCAAGCTATTCCCTTTCTCTTTGGGGGATAAGGCACGTCAGTGGGAGAAGTCTCTACCCAGCGACTCCATCACCACTTGGGATGACTGCAAGAAAGCATTCTTGGAGAAGTTCTTCTCTACTTCAAGAACTGCTAAGCTGAGAAACGAGATTTCCAGCTTTCAACAGAAGAACTTGGAAGGCTTCAGTGAAGCCTGGGAGAGATTCAAGGGCTACCAAGCTCAATGCCCACACCATGGCTTTTCTAAGGAGAGCTTGCTGAGCACATTCTACCGTGGTGCTCTTCCTAAGTACAGAGCCAGACTGGATACAGCTAGCAATGGGTTCTTCTTGGGGAGAACTGAGGAGGATGCAGAAGAGCTGGTTGACAACATGGTAAAGAGTGATGCAGTCTACAGTGGAGACCACGACAGAGGCAGTAGAACAGATGATAAGCAGACGAGGAAAGAGATCAAAGCTTTGGAAGACAAGATCGACCTACTCATTGCTGAAAAAGCAACCCAAGAGCAGCTGAAGTTTGTTGGTAACTCCAAGCAGGAAGATCCACTTGCTGTCAATGAGGTTGAGGGTTTGGAAGGTCAAGAGGAGTTGTGTTTCATCAACAACAATGGTAGCTGGTACAAAAAGGAGCCCAACTTTCAGTACAACAACTACCAACAGAAATCCTATCCAACAACCAACAGAGTGGTTATCCGCCTAGAAACAACCAGCAAGGCAGCTATCAGCCTCAGCAAAACCCCTCGTCTGGTTCCTCTGCTCCTCAAGAGAGCAGCACTGATACCTTACTGAAACAAATCTTGGAGTCTCAGACTAGAAGTGAGAAGCATGTTGGTTATGAGTTGAAGAACCTTCATTCCAAGATTGATGGGAGCTACAATGAGCTCAACAACAAATTCTCACACCTTGCTTCTACAGTCAGGAATTTAGAGAATCAGTTTGCTTCCATGAACACTCACCAGAATCGCCAGCAAGGATCTCTACCTGGAAAGTCTGACCAAAACCCAAGGAGGCCAAAGCTATCACCCTTAGGAGTGGTAAGCAGTTACCTCCTAGAACCCTCACCAAGGATGCTGAGAAACTAGGTGAGGGGGTTGCCATCAACATAGATGATGAAGTGGTGATTGTTGATGAGAAGATCAATGACGAGATCTTGGAGAAGATAGTGGAAGCCAAAGGTAAAGGAAAGGTTGGGGAAGAGAAGAAGACAGTAAAGGATGGTGAAGTTGTTACTCCAGCAAGTGAAAGTTCTTTTGTTCCTCCTCCCTATGAACCCAAACTTCCATTCCCTGGTAGATTCAAGAAGCAGCTGCTAGAGAAGTACAAGGCTCTGTTTGAGAAGCAAATGAGTGAAGCTCAGGTTGCAATGCCCATCATCGATGCTTTCATGTTGATTCCTCAATACAGCAAGTTCCTGAAAGATGTTGTAGCTGCAAAGAAGAAGGAGATGGAAGGCATGATGATTCTTACCCATGAGTGCAGTGCCATCATCCAGAGGCTTGATGTTCCAGAGAATTAGAGGATCCAGGAAGCTTCACACTACCTTGTGCTCTTGGACCTATGGTATTTGAGAAAAGTCTCTGCGATTTGGGAGCTAGTGTCAGCTTGATGCCTTTGTCTGTTGCAAAGAAGCTTGGATTCACTCAGTACAAGAAGTGTAGACTCTCTCTGGTGTTAGCTGATCGTTCAGTGAAGTACCTGTGGGCATCTTAGAGGACCTCCCTGTGAAGATTGGAAGGTATGAGATACCTACAGATTTTGTGGTGCTTGAGATGGGTGAGGAGGCTCAAGACCCATTGATTCTAGGAAGGCCATTCTTAGCTACAGCAGGAGCTATTGTTAATGTGAAGGAAGGCACGATTGATCTCCATTTGGGTAAAGAGAACATCCTCCACTTTGACATCAAGAGGAAAATGAGGAAACCAACTGTGTTCGGGCAAGCCTTCTACATTGAAGAGATGGACACTCCTGCTGATGAGCACCTTGAAGAGTTACCACCTGAGGACGACGAGGAGGGAGCATCTCCCTCTACTCATTCCCCATAGAAGGTAACCCACCACACTCCCTTGTATATACCATTTCATTTTTGCATATTAGTCTTCTTTTCGGTATCTCTCTCTCTACTTGACAACACAGAGACTGTGTAACTCAAGTTTGGGGGAGGTACCAAGTATTTGATCATGTTTGCTTTGATGTTGTTTCATTGAGTCATGCATTGCATACCTATTTGCATAAAAAAAAAAATCAATCATTTAGTTTGCATCATTTGCATTTCTAGGAGAGTCTAGAGCATATAGGTTGCATTCACTTGCATTGGGAGCAATGATTTTAAATGCCTTGTAAAGAACACTACGTTGCACCTGAGTAGCTTTTGCACCTCTCAAAAAGACTTGTATGTTTCGAGCCTTGAAAACTCTTCCTGAAACTTGTTGATTGCTGAAACTCAGTCTTTGAAGCCAACTACAACCTTATTTGAACTGAACGAACTTAATGCTTCTTGCTCATGGTCCCTTGTGTACTGAGTCATGGCTATACACACTTGAGTTGTCACATCTTTATGCCAATCTTTTTTGACAAACTCTAGTGGTAGACCACTCCCAAAACCTTTTCCTCCTTTTAAGCTTTCATTGTTTGATGAGTGAGGCCTTTTTCGGAAAGTCTTACATGTGCATAATGTTGAGAGTATCGGGAACGACAATGCTTGATCTTCATTCTTGCTAGATTGGGCACTCTATTGTCTAGCTATAGGTGGGGGTGAGTGTTGTGATTATGATTTGGGAGAAATGAAAAAGGAAAAGAATAGACTCTTTGTGCTTAAGTGAATTGTTTTATTGGGACCAGTATAGAAGCCTCTAGCTCAAGTTTTGAAAAGTCTTGGCCCCCAGCCTAAAAAAAAAAAGGAAAAAGAAAAACGAAAAAAAAGAGAAAAGAAAAAAAAAAAAAAGAAAGAAAAAGGGGCTAGCAAAGTTGTTAGGAGCTAAGAAATGTTTTGAGGTTGTGAAAAATCCCTTGTAGATTTCAAAGAGAAGGAGTTAAAGTTCTTAGGATCTTTTGGTGAGAGATGTGAGTTGGGTTTGACATTTGGGAATGATTGTGTAATTGTATGTTTGGGAAAAGGGTAGAACAATGGAGATTGAGCATTGTATGCATGAGTTGATCCCTTTCTTAGATATATTATGTGCAATGTCAAGGCTACTTGTTTCGAGAGTAAACCACCTTAAAGATCATATGTTTTGAACCTCTTGAATCACTTGAATAAAAGCCTTCCCTTACCCAACCAAATGACTTGGACCAACTGACCATTTGCAAGAATTCACCTGATGTTTTGTGCTTAATGAATGTGAGAGTTGGTTGATTTGAATGTGTGGATGCTTGATGATGAGTGTAAGAACAAAAAGAGTTAAGATAGGCCTAGAGAAGCTAGAGTGTAATAAGAGAGTGTGCTAGTTGTGTTTCTTTTGGCTATGTGCTCCCACCTTCAACCTCTCTCCCTATGAGTTCTAGAAAGTTCACTTGTGGACAAGTAAAAAACAAGTTTGGGGGAGTAAGGCTGATTGGGCGTTTGATTTATTTGTCTATAACAAGGCCAGACATATCTTACTCTGTCCACATCTTGTCACAGTTCATGCAAACGCCGCGAGAGGTGCAGTGGCAGCAGCGTTGCGGGTTGTGAAGTATCTTAAAGGAACTGCTGGACAAGGGATTTTATTGAGTTCTCAAGGTGACATGAGGTTATCTGTGTACTGCGACGCAGACTGGTCTGCATGTCCCCACCACAAGGAGATCATTGAGCGCTTACGTAGCACTTGTGGGGAGGCACCGGTCTCGTGGAGAACTAAGAAGCAGGGGGTGGTGTCACATTCGTCTGCAGAGTCTGAATACAGGTCGATGGCATTGGCAACAAGAGAGATAAAATGGCTACGGAGGTTGTTGTGTGACTTGGGAGCTAAGCAAACAAGCCCGTCAAAGTTATTTTGCGACAGTAAGTCAGCTATATACATAGCAGCCAATCCAGTATTCCATGAACGAACTAAACATTGAGTCTGACTGTCATCAAGTAAGAGATGCTATTGAAAAGGGTTGCTGGAAACGATACATGTTCGTACACACGAATAGTTGGCGGATGTTTTAACAAAGGCGCTAGGAAGAGTGCAATTTCAAAACTTGTTGTTCAAGTTGGGAGTAAGAAATTTTCATATTCCCAACTTGAGGGGGAG
>A04:400118..404264_INT#LTR/Copia
TGGTATCAGAGCCCTAGAGACCTTAACAGGTTCATCTATGGCGGATCCACTCAATACATACCCGTTTCCCAGTAATATCCACATCCTCAGTTCGGTTACGTTGAAGCTGAACGATAGCAATTACTTGCTATGGAAGACACAGTTTGAGTCTTTGTTGTCCAGTCAGAAGTTGGTGGGTTTTGTGAATGGTAGTGTTACGGTTCCGGAGAAGACAATATCGGGGTTCATGGTGAAGTCACGGTCCAGGAATCAAATCCTCTATATGAGGAATGGTTCTGTACTGACCAGCTCGTCCGGTCATGGCTGTTTGGGACTCTATCTGAAGAAGTTCTTGGCTCGGTTCACACCGTTCAAACCTCACGGGATGTCTGGTTGTCCCTTGCTGAGAACTACAACAAGAGTTCCCTGTCACGCGAGTACGCGCTGCGACGTAGTCTCCAACTCATCACGAAGAAAGACAAAGAGCTGTCAGTCTACCACCGAGAGTTTAAAACAATATGTGACTCGCTCAGTGCGATTGGCAAGCCGGTGGAAGAATCGATGAAGATTTTTGGGTTCTTGAATGGTTTAAGCAGAGAGTACGATCCCATTGCCACAGTTATTCAGAGTTCGTTGTCAAAATACCCTCCTCCAACCTTCCATGATGTGGTCTCTGAAGTGAAAGGGTTTGATATGAAGTTGAAGTCTTATGAAGAGAACACATCAAGCAACCCTCATATGGCGTACAATATCCAGACACCATCAAGTGGTCAAGGCTTCAGACAGAATGCTCCAACATACAATCCAGCGCAGAGAGGTAGAGGACGCTCAGGAGGTGGCTATAGAGGTAGAGGAGGATTCAACTCTCGTGGCAGGGGTTTCTCTCAGCACCAAAACAACAACACCTATGGGGAGAGACCAACTTGTCAGATCTGTGGTCGAAGTGGCCACACAGCCCTGAAGTGTTACAACCGCTTTGATAACAACTACCAGCCCACTGAAGCCTTCTCCTCTATGCGTTTAACAGATGATTCATGCAAGGAATGGTATCCTGATTCAGGAGCAACAGATCACATCACGTCATCAACTGACCATCTCCAAACAGCTCACCCATATGAAGGAAATGAAACGGTGATGGTTGGAGATGGAGCGTACATGCCTATCACTCATGTTGGTGCCACCACTATTGCGTCTCAGACAGGTAATATTACTCTGAATGATGTCTTGGTCTGTCCTTCTGTTAAGAAGTCTCTGATGTCAGTATCAAAGTTGTGTGATGACTATCCTTGTGGGTTTACTTTGATGCTAAATATGTATATGTGATTGATCTGCTTAAGCAGCAAGTGGTGACAAAAGGGTCTCGAAGTAAGGGACTGTATACGTTGAAGGATTCTCAGGTTGAAGTGCACTTCTCAAATCGTCATACTACAGCATCTGAAGCAGTGTGGCACAGTCGCTTAGCTCACTCCAACCCACGGATTCTTCAACAACTTCGAAGCAACAAGGATATTAACATCAATAAGAACAGAACATCCTCCATTTGTGAGCCTTGTCAGATGGGGAAGTCTAGTAGCTTGCAGTTTTTCAATTCTGAGTCTTTTGTTTCTGGTCCCTTAGAGAGAGTTCACTGTGATCTCTGGGGACCCTCACCTGTATTGTCTAATCAAGGATTCCGGTTCTACGCAATCTTTGTTGATGAATATACTCGGTTCTCTTGGTTATTTCCATTGAAACAAAAGTCAGAATTCTTTGCGGTCTTTGTTGCATTCCAGAAGCTTATAGAAAACAAACTGTCAGTGAAGATTAAGCAGTTTCAAAGTGATGGAGGAGGAGAGTTTGTTAACTTGCAGATGAAGAAGCACTTGCTGGAATGCGGCATTGAGCACAGAATCTCCTGTCCTTATACGCCTCAGCAAAATGGGCTTGCGGAGAGAAAGCATAGGCATATCATAGAACTCTCGTTGTCTATGATGTTTCAAAGTCACATGCCACTGCAGTATTGGGTTGACGTATTCTTCTCTGCATGTTTTGTTGGTAATATGCTTCCTGCGGTTGGTTCAGACAAAAAGAGTCCGTTTGAGAAACTATATGGGGAGAAACCAGACTACGCGTCTCTAAGAGTGGTTGGATCAGCGTGCTATCCGTGTCTTCGACCATTGATGAGTCATAAACTAGAGCCTCGATCGTTGCAATGTGTGTTTATAGGCTACTCATCTCAGTACAAAGGTTATCGGTGTCTCCATCCACCTACGGGTAAAGTATACATCACAAGGCATGCTGTCTTTGATGAGGAATGTTTTCCATTCAGAGAAGGATACAAGGAGTTTGTACCAAAGTATAAGACTACAATACTTGAGGCTTGGCAGAGAGCAACGAGGTCAGCCCCAGAAGAAAGCACTACTCAGATAACTAGAGTTTTTCCTCTGCCTACAACTGAGACTCCAAACCAAGCTCAGAATGTACAAGAAGAAGAACAGGAAGCTCAACCTGAAGTTATAACACAAGAACAAGTCGGAGTCCCAGAGGAACATGTTCCTAATACTCACCCAATGCAGACAAGAGGAAAAGCAGGTATTCACAAACCAAACAATCGCTATGCTCTACTAGCTCCGAAATACAATACAAAGGAACCAAGGAATATAGCGGAAGCAATGCAGCATCCTGGATGGAATGATGCTGTCTCAGATGAAATTACCAAAGTTCACATACTGCATACATGGGACTTGGTACCTGCTCCAGAAGGGATCAATATCTTGACAAGTAGATGGGTTTTTACAGTGAAGTTGAAACCAGATGGAACAGTTGAATGTTTGAAGGCAAGGCTAGTAGCAAGGGGGAATGAACAAGAAGAGGGCCTGGACTATCTGGAGACGTTTAGTCCAGTAGTGAGGACAGCAACAATAAGACTAGTCCTCCAGGTGGCCATAACAAAGGGATGGTCTCTTAAGCAGCTAGATGTGTCAAGTGCCTTCCTTCACGGTGAATTACAAGAACCTGTGTACATGTTTCAGCCTCCTGGGTTCGTTGATCCACAGAAGCCAAATCATGTGTGCCGACTTACGAAAGCGCTGTATGGCCTTAAACAGGCACCAATGGCGTGGTTTGACACATTCAGTAACTTTCTGATTGACTTTGGTTTCACCTGTAGTAAATCAGACCCCTCTCTGTTCACATATCATCATCAGAACCAGACACTGGTGCTTTTATTATATGTGGACGACATCCTCTTAACCGGTAGCTGTGAGACATTGATACAGAAGCTACTGGATGCTCTCAACAAGAGGTTCTCAATGAAGGACTTAGGCACACCAAAGTATTTCTTGGGTATAGAGATCGAGTCCAAGAGTGATGGAATGTTCCTGCATCAACAAGCATATACGAAGGACATTCTATATCAGTCATCTATGCTGGAGTGTAACCCAATGCCAACCCCTCTGCCTCAAAGAATTGAAATCATCAACACTGAGCCTTTCCCGGAGCCAACATATTTTAGGAGTATTGCAGGTAAACTTCAGTACCTGACGATAACCCGTCCAGATATTCAGTATGCTGTGAATTTTGTGTGTCAGCGAATGCATCTTCCGACGATGAGTGACTTTGCTATGCTCAAGAGAATACTGAGGTACTTGAAAGGCACAATGCACTTGGGTCTGCACATCGTGAGAGGCTCCAACTTGATTCTATCAGCGTACTGTGACAGCGACTGGGCTGGTTGTAAGGAGACAAGAAGATCGACAACTGGGTTCTGCACTCTGCTAGGGCCTAATCTGATTTCGTGGTCAGCTAAGAGGCAAGCAACGGTTTCACGATCCTCGACGGAGGCTGAGTATCGAGCTCTAACAGCTGCTGCCCAGGAAGTTACCTGGATCTCCTATCTCCTACGTGATCTCGGCGTATCTCAGTCTGAGCCGACAAGGCTACATTGTGACAACTTGTCTGCTGTGTATCTGTCAACAAACCCTGCTCTGCATAGCCGCACGAAACATTTTGACACGGACTATCACTACATAAGAGAACAGGTTGCACTTGGACTCATTGAGACACAACACATCCCCTCCAAGTTACAGATTGCAGACATATTCACCAAACCTCTGTCACGGCAACTGTTCTTTGAACTGAGGAACAAACTTGGTGTACAAGTTTCACCTTACACAAGTTTGAGGGGGAA
>A04:4057601..4062338_INT#LTR/Gypsy
TTGGTATCAGAGCCACAAAATGCCACCAAAGCAAGATTCTAACGCAGATCGGATGACTGCGATTGAGGGTCAGCTTGGCGGACTCGCGAGCATCATCGAGGAGATGCGAGCGGAGATGAAAGCAAACAACCTTCGAGCCCTGGAGAACGAGAAACGCGCGGAGGAGAGACACCGTCAATCCCTGGAGGAGAAACCGATGGGTGTTACGATCGCTGCGGTAACGAACCTGGAAAACCCTAGATCTGTTAAGGAAGGTGCAGGGGATGCACAACGTTCGTTGGAAGAAGGTCGTCAGCCACAGGAGAAAGGTCTGCAGATGCGAAGTGAGAAGGGAATCCTAACCCTTCCGGAGAACGCTGTTCCGTTAAGAGCAGCGGAGATTTCCAAGACACCGTTCACCGCGGGGTCTTCTGGTTACTCAGTGTCGCAGAAGAGTTCACCACCTCAGAAGAAGTTTGAGTTACCTGATTTTGAAGGGAAAAACCCTGATGATTGGATTTTTAGGGTGGATAAGTGCTTCTCAGTGAACCAAACGGAGGAAGAGGAGAAACTTACTCAGGCAATGGCGAGTATGGTGGGGTGTGCAGTGACATGGTTGAGGATGATTCAGGATCGGGATGAGCTATTGGATTGGAGGGATTTTAAAATGAAACTAAGAAGGAGGTTCAAACCCTCCCGGGGAGGAACCATTCTTAGTCAAATGCTGCGACTACGTCAGACGGGGACCATATCTGAGTACCGTGAGCAGTTTGAAGAATTATCGGCAGAAGTTCCACACGTTCCTAACGATGTGTTGGAAGAGATTTTCTTACATGGTATGAAGAGAAGCTTGAGGGAGCAAGTTGTGAGGTTGAGGCCAATGGGTATGGATGAGATAGTGGATACAGCAAAGATCATTGAGGAGCAAGAAAATGATCGACATGCGTATCATTCTCGACCATTCCAGCGAACTAACTCAGCCCCAGCGCTTAACTCCAACCAGAGAAGCTCGAGTGTATCTCCATCTAAGCCGGGGGAAACCACTCCTGCAAGGAGGTCATTGGATGCACAACGAGATGGTAAAGGAGGTGATCAGAGAAGGGCAGTGCATAACCCGTGTAGGCAATGTGGAGAGCGGTACTTTGCAGGACACAGATGCAAAACATTTCAAAAATATAAATGTTTGGAGGTTGAAGAGGAGTCAGAAAGAGACGAGGAAGATGAGGATGAACTAGGAGAGGAACATGAAACCAACAATAAGCAAGAGCTACAGGTTCTCTCTTTACAATCCATGGTTGGCCTCACAACAAAGAGAACCATGAGGATTAGAGGAAACGTTGGAGGAGAGGAGGTAGTAGTTCTGATTGATTCTGGAGCCTCTTGCAGTTTCATAGCCACGAGGTTAGTAGAGAAGCTCGGCCTACCTGTAGTGCCTACCCCGGAGTTTGGCGTGGCCATTGGAGATGGTCGAGTTATCACTGGAAAAGGGAAGTGTGTAGATCTTAAGTTGGTCGCTCAGGGAATTGAGATACAAGGTGAATTCTTGCTGTTTGAGTTGGGAGATACAGACATGGTGCTGGGCTATACGTGGTTGGCATCGCTGGGAGAAACAAGAATAAACTGGGGTCTGCATATCTTACGGTTCCAAGTTGACAATGAGTGGGTAACGCTGGCCAGTGACCCTTCACTCGTGCGGGCTCAGGTGTCACTCAAGTCCATGGAGAAGTTGTGTGGAAGCGAAGGAGATGTTTACTTGTTGGAATTGCAGGAGCTGTTTGAGAATGTCGGCGAGCAAGAGCGGTTGGTAAAGCCGAGTCATAACATTCAAAGGCAGATCCGACAATTCAAGGAGGTGTTCAACATGCCTTCAGGGCTGCCGCCCAAGAGGTCAAGGGAGCATGCCATTACATTGCACGAAGGAACATCTCCTATCAACATAAGACCTTACCGATATTCTCATATTCAGAAGAACGAGATCGAGAAGCTGGTACAGGAGATGTTACAAGCCGGGATTATAAAGCCTAGTATCAGTCCCTTCTCGAGCCCGGTATTGTTAGTCAAGAAGAAGGATGGTGGTCTACGTTTCTGCGTTGACTACAGGGCAGTGAATAAGAGTACCATACCGGATCGTTACCCCATTCCAGTGATTGAAGAGTTGCTCGATGAGTTGGAGGGAGCAGCAATTTTCTCTAAACTCGATCTCAAATCCGGTTACCATCAGATAAGGGTTAAGGCTGGTGACGTAGGAAAGACGGCTTTTAAAACGCACGAGGGACATTACGAGTTTCTAGTGATGCCTTTTGGGCTCACTAATGCCCCCGACGTTTCAGTCTGTGATGAATGACATCTTCAAGCCTTACTTGAGAAAGTTTGTGTTAGTCTTTTTCGACGACATACTGGTGTATAGTAGAGATGAGAAGGAGCACCAGGAGCACTTGAAGATAGTGTTACAAGTGTTGAAGGATCACCGTTTTTACGCGAACGAGAAGAAATGTGCTTTCGGGCAGAGAAGGATCGCATATTTGGGTCACGTGATCACCAAAGAGGGGGTTTCAGCAGATCCAGAAAAGGTCGAAGCAATGAAAAAATGGCCACCGCCTAGGAACGTAACAGCCTTGAGGGGGTTCTTGGGGCTTACTGGCTACTACAGGAAGTTCGTTTTAAGTTATGGAAGGATAGCTCGACCTATGACTGAGCTTTTAAAGAAGGATGGGTTCTGCTGGACTCCGAGAGCTATGCAAACGTTTAACAGACTGAAGGAAGCTATGAGTGACTTACCAGTATTAAGGCTGCCAGACTTCTCCAAGCCTTTCGTAGTTGAGACTGACGCTTCAGGTAGTGGGATCGGGGCAGTGTTATCTCAAGAGAACAGACCGGTGGCTTATATTAGTAAGGGATTTTCGAGCAAGGGCAGAGTAAAGTCGGTATATGAAAGGGAGCTTTTGGCTATCGTCTTCGCTGTGACCAAGTGGAGGCATTATCTTACGGGTCATCAGTTCACAATAAGAATGGATCAAAAGAGTTTGAGGCACCTGTTGGATCAGAAGGCAGTATCAGTAGAACAGCAAAAGTGGGCTTCTAAGCTGCTTGGTCTTAACTACACTATTGAGTATAGACCAGGTAAGGAGAATAGAGTGGCGGATGCCTTATCTCGTAGAGTGGAAGCGACTGACGACGCGGCTGAACTTAAGGAGTTCCAGTTGACAGCTCCGTTGTCTATCGACATGGATGAGTTAGCAATTCAAGCAGAGAAAGATGAGTTGATGCAGGAAATCATTACCGGAGTGAAAAGAGGAGAGAAGGAGTATGAGGGTTACAGCATAGAGAATGGATTTTTGTTTAAGGATAGGAGATTGGTGATTCCAGCTAACTCACCCTTTATTCCAGCATTGATGAGTCAGTTCCATGACAGTGCAGTAGGTGGGCATGAAGGGGTGCTGAAGACGTTTAAAAGAATGGCGAGAGAAGTGTACTGGAAGAGAATGAGAAGCGACATCACAGAGTTCATCAAATCGTGTGAGGTCTGTCAGAGAAACAAATATTCAACACTTTCACCAGCAGGCTTGCTGTCCCCACTACCCATTCCGAGCAAGTATGGGCTGATATCAGCTTAGATTTTGTAGAAGGGTTGCCAGTATCAAAAGGGTTTGACGTGATCTTGGTCGTGGTTGACAGATTGACCAAGTATGCACATTTTATTCCCTTGAAGCACCCTTTCACTGCGAAGTCTGTAGCTGAGGTTTTTATCAGAGAAGTGATTAAGCTACACGGCTTCCCGGAGACGATGGTATCAGATAGAGACAGAGTATTTTTGAGTAACTTTTGGGCAGCGTTGTTTGAAAGTCAAGGTACAGCTCTGCATAAGAGTACTGCTTATCACCCGCAATCGGATGGTCAGACGGAGGTAGTCAACCGGTGTCTAGAAGCTTATCTGAGGTGTTTCGCAGGAAGAAAACCTTCAGCGTGGAGTCAGTGGCTACCGTGGGCTGAATATTGGTACAACACCTCTCACCATTCATCTTCTAACACCACGCCATTCCGTGCTCTTTACGGGAGAGACCCACCGAAGTTGTTGAGGTTTGGAGATGTGCCTACAGCTAACGCAGAGGTAGAAGGAATGTTACAGAATCGTGATGCTCTGCTTCAAGAACTTCGAGACAATCTTGCTACGGCTCAGGCTAGGATGCAGGTATCTGCGAATAAGAAGCGTCGTGAGGTTGAGTTTGCAGTAGGAGATTGGGTTTATTTGAAGTTGAGACCATACCGACAAACAACAGTGGCCATGAGAAGAGTAGAGAAGTTGGCTCCTCGGTTCTTTGGTCCGTATCTGGTGGAGAAAAGAGTTGGGAAGGTAGCTTATAAACTGGCGCTTCCAGCGCACAGCCAGGTTCACCCTGTCTTTCACGTCTCTCAGTTGAAGCAGGCTGTGGCGCCTCACACTAAGGTTCAGGAGTTACCTTTGGTCCTTTCCTCATCGCTGGAGTGGAATACTGAGCCCGAAGACTTGTTAGAGATCAGGAAATCAGGAGTGGATAAGAAGGCTGAGGTGCTAGTTAAGTGGAAAGGACTACCTGATTTTGAATGTACATGGGAGCCGGTTAAGATGTTGTTGGAGCAGTTTCCGGAATTCCAGCTTGAGGACAAGCTGAGTCTTCTTCGAGGGGGTATTGATAAGTTGGCTGTCCCATTAGCATTCGTGGAGAAGAGGAACAGGTCCAAGAAGGTGAAGTTAAGTGGCTAAGGGAAACAGAAGATAAAG
>A04:4268655..4271978_INT#LTR/Copia
AGTGGTATCAGAGCAATCCAGGTTTGATTGCAAGTGCTAGGAGGAGATATGGAATCGATATCCGGAGAGTTCGGAAAGTTCAAGGTCGAGAGGTTTGATGGAAAAGGTGATTTCGGATTATGGAAGTACAAGATGCTAATGCAGTTGGAGCTTCTAGGGTTAGATTCTGATTCAGAAGTTACGGTCACGCCTTCTGAAACAGGCAAGGAGAAAGACGAAGAACTACCTGAGGTCAAAGTAGATCCGTTGAAGGATAAGAAGGCAAAGAATCTAATATGCATGAGCCTAGGAAATTTGGTTCTGCGTAAGGTGATGAAGGAAACAACTGCGTTAGGAGTTTGGAAGGCTTTGGAAAGAGATTACCAAACAAAGACACTTCCTAATAGGATCTACATGAAGCAGAGGTTTGCGAGCTTCAAGATGGATGATCACAAGAGATCGAGGAAAACTAGATATTTTTCTTAAGCTAGTTTCAGATCTTGCAAGTCTTAACATCAACATCAGCGATGAAGACCAGGCAATTCAAGTTCTATCTAGCTTGCCCCAACAATTTGATTCACTAGTTGACACGCTCAAGTACGGGACTGCAAAAGAAACTCTTACCATGAACGACGTGACTAATTCAGCATACTCCAAAGAAGTGGAGTTAAAGGAAAAGGGATTGCTGAATAAATCAGGTCTGATGCAGAGGGTTTGTACGTGGAGATTCAAGGGGAGATCAGATAAAAAGGATTACAAAGGAAAATCTAACGGCAGGGGCAGATCTAAGTCAAGACAAAGGTTCGATAAAAGCAAAACAAGTTGTTTTATCTGTGGAGAAGAAGGACACTGGAAAAGAGAATGTCCTGAGAGGAGACATAAAGAATCTGCAAACATTGCGACGGAGCCGAAGCAACCGTTAGTGTTAACAGCTAGTGTGCAAGACACTAAGCAAGAATGGATCATGGATTCTGGATGTTCTTATCATAGTACATCAGACAGAGAGGTTATGTTTGATCTCAAGGAGTTCAATGGTGGTTCAGTGTTAATGGCTAATAACACTCAGTGTGACATCAAAGGAATTGGGAAAATAAAGATTCAGAATTCAGATGGCTCTAAAGTGATACTCACGGATGTTAGATACATACCGGAGGTGAGTAGAAATTTAATTTCCTATGGGATGCTAGAGAAATCAGGTTGTACGTATAAAGGAAGCAATTTCAAGGTGCACTTCTACAAAGATAACAAGAAGGTAATAACAGGAAAATATTACGATGGAGTTTATTATCTACAAGGCACCATTACTAAGAGTAAGAAGAACATGCCTAGAGTGGAGAAAGAGATCAGAAAGAAGAAGTCAAAGAAGGTGACATTTTCTACAAGACTGATTCAGGGACCTACTTCATATGGTTTTGAAACAAAAGACTCATCAGCTCAAGGTGGAGACTCTTTCTTGACAGAAAAATCAGAAGAAATTGAGTCGAAGGCGAGCAGTGAAAAATCTCAGAAAACAGAATCTTCAATGGATGATGTATTGTTTGGAAAAGAAGTAAGGCATAAAGATGGTGATCTCTTAGCACATGTTTTGACTGCACCTAAAGAGCTTAGTACAAAAGAAGAATCTAAAGACTACGAGGAAGACTGGAAGAAGGCTGGAAAAAGGGAGAACGTGGACATAGAACGTGGGAATGAAGCTGAGGGAAAAGTTTCAAAAATATTGGCAGATGGTATCTTCGGAGATAGAGTTAAAGAAGACGCAACACTATCTAAGATCCATACCAATAATACAAGAGGAGTCACAAAGTAAAGCAGTACCTGGAAAGGAGCTTCAGGTTCACTGCTGTTCCATAATCACCTAAGAAGGAAGACGCTCCAGATAACTCCATTATCAACGCTGTCTCAAGCTCGCAGAGACAGAGGAGGAGAAACAAGTCAGTTTCAGGTTTATATTGATAATGGAAAACTCAAGGTGGAGTTTAGAAGTTACTGTGAGCATAGATGCAGGCAGAAGTTTCAGCTCAAGGTGGAGTAGCTGAAACACAAGAAAAGTCGCTCAAAAGGTTTGAAAGGTCGGATGAGGAGTATACTTTAAAAGAAAATTTAAAGTTGAAGGGATGACCTGAGAAAACGTCTTAAACAGCAAAGAGAAGCTGAATGGAGACAGTATCTAGGTCGGGGAAAGAAGAAATAGATCACCGGAGAGGAGAGAACGTCTTAAACAGCTGCTGTGGTGGAGGATAAACACCAAGGAGAGCTGAAGGGAGACGAGTATCACAACCGGGAAATCAAAGCAGATCACCAGACAAGTATAACATCACAGGCATCATCTTAATCAGGTTAAAGAGACGAGAATTACCTTACCAGGAAGGAGACAGGTTCGTAGTAAACAGAGGAGTCTCCAAAGGGTCACCGGAAACGCAGGAAGGACTGTCAAAAATCAAAAGGATTAGTGCTTATAACTTCTCAAGGAAATAAGTGAAAGTCTTCAAAGCAGAGTCACAACTCATATGATCTTACCGGAAAGCTGCAGTATCATCGGCAAGACAGATTAAATCAATCAACACCAGTAGTTAGAGATTCGTCAGTCACCATGAAGAAATCGCGAGCTTCTTGGAGATTACGGGCATCTCACGATGAAGAACAAGGTGGTGTTACTATCAGATGATGCGATTTTACAGGAGGTTGAGTTGAAGACTTGAGAAGTTGAAGAACTCTCTGACAGAGGAATCGGATAACCGATCAAATGTCATCAGTGGTTTTGATCGCATTAAGGAGAAAGCTCGTCTGTGTGGAACACATCCAAGTTTGCAGGTTTTGGCCAGAATTAATCTGAAACAGAATTGATATCATCATCAGACAAGAGAAAGACCATCAAGGGGCTTAAAGCTAACGATGGATGTGACTCTGGTTGGAGAAACAAAACTCACCAGATAATATAGGTTCTGTTCAGAGGTCATCTTCATCGCCATTGGAGATGCGAATGTCGTCTTCATCACAATCCGGTGTAGGAATCAAAGTGAGATAGGGAATCAAAGTGAGATAGGGTGAAGAAACGGGACTCGCCGGAGACGGAAGAATTCGTTGGCGAGACGTCATCACCGTCGCAAGAGATTCTCGGTGAAAAAGGGAGATGAGTGAAGATAGCCGTTTCTGGTTTGGTGTTCATGGCTCACTGCAAATATAAGGACAAGGAGCATGGCAGACAGTGGTGATTCAACAGCGAAGTTGTCACAGATAGCGTTTCAGATCAAAGGTGCAAGGAGATGGAAGCTTGAAAGCGTCTACGGTATCATCGAAGGAGATGACAAGAGAGAGAAGGCAAGAATATGGGCTTTAGGTGGAGAT
>A04:4385462..4390547_INT#LTR/Gypsy
GTTGGCGCCCACCGTGGGGCATCTTAGCAAAGTAACGTTAGTACTATGGTTGTCAGCAACGACAGTTCTTCGTCAGGCGAGGAGCGCGAAGCTCTCGAGGTGATGCCGGCTCCCGAGGTGACACCTACGCCTACACCAGTGACTCCGCTACCCCCTCCTGCGTCTATGGAAACCATCTGGCACGTCTCGCCCTGCAAGAAGCGGCGCAGAAGGCAGCGGTCGACCAAATCACAGCGATAGCAAAAATACTCGCTCCTATCGCCGCAAACGCCGAAGCTTCAACGGCGCAGTACCGTCGACACCTGTTCGCCACAGAGCGAACCACCAACGTAGCACCTACGCGGGGCAACGAAAACCAAAGCGCCGTGGTAACGACATCAACGCACACACCGCAAGCGAACTAGCCGCGTTGAAACAGTCGGTCCTTGACATCAACTCGAAGATCCACCAGGTGACGACCTCGGCGCCCCAAATCGAGCACGTACTCGCGGAATCTCTTCGCACACCCTTCACGCAGGGTCACCGGCGTACGGCTCCAGAAGATGGAGAAACTTCGTCTTCCAACCTTCAAAGGTCTCTCCGACCCTTCTACTCATGTCACGTCCTTCAACATAGCGATGCGACGCGCAAATCTGACCGACGAAGACAAAGACGCCGGCTTTTGCCAACTCTTCGTCGAAACCCTAAGGACCGGCCCTTACTTGGTTCACAGGCCTCAGAGAAAACTCCGTCGATTGTTTCCACGACCTCTCGACGGCCTTCCTGAAGAATTATATCATGTTCACCAACCAAGAAACGACCGTGTCAGATTTGTGGAACCTCACTCATACCAGCGGCCAAAGCCTCCGCGACTTCATGGAGAAGTTCAAGGCTATCGTCTCGAAAGTTGATATTCCTGATCCTATCGCTGTCGAGTCTCTGATGAACACTTTGCACGTTGACTCCACGTTCCGTCAGGATCTTTACCGATACCCGACGAAATCTGTGTCCGACGCCATCGCTCGCTCGAACAACTTATCCGCATGGAAGAAGACACAAGAGCAAAGTTTGCAAAAGAAGCAGCAGCGAAACAGCGACCCGCCCGAACAAACGACACCCGCCCTGAGCCCCGCCAGCATTCCTCCGGTGGGAAACAACTCAGAAGCGAGGCTACGTTAGCTCGGTCGGCGACGAGGAATCGCCAAAAACAGCAGCCGTCACGCGAGAGAAAGCCTGGAACCACTGGGATCGAGACTCCGCCTCGAAGCAATCAAAGTCGTCCGAACCAGCGAGTTCAACTCCGAGGAGCCAAAGAAATGGTGCCTCTACCACAAAAGGGATTCCCATGATACGAAAGAATGCAAAGTCCTCATCGGGCAATTTTTCGACGGGATCACTAACGGGACAATTCAAATGCCCACCTCTCCAACGACACCGAAAAACACCAAAAGTTGGAGTAAGAACAAGGAGAAGAAGGCACAGAAGTCTCACAGAACACGGCCCCGAGCGAGGAAAGAGCGAGCCCTGAGCGCACTCCTGTCAACAACGTTGGCCCCGCCAACGATTCGTCAGAAGACGAACATCCGCGTCGCCGGCGACGAGTGGAAGTCATACTCTCTCGCCCTTGTGACTCCTCTGACGACGACTCCTCGACAATGCAACCAGATTTACGCGACAAACTGAACAGCAAAGTCGAGCAATCTCTCACTTCCCCGCAACAGACAAAGACCTGCGCACCCTATTGAAGCGAAGAGCGCTACGAACGAACACGTAGGAAGCGCCGACCTCCGCACGACCATCTCAAAATCCAGCGCCAGGAGAATAGGTCAAAACGGCGACCTTCGCGACCAGCTCAATTCAAAGGCCGATGACCTGTGAATCCAACTCAACCGTTCGAAAGGGTCCGATCTGCGACGACGTCTCGAATCAAAAAGAAAAAGCCCGCAGAAACTCCTCAATTCGAGAACACAACCGATGATTTAAGGAAGCAACTCGAATCAATGCGAGCTACCCGCAATCCGCACATTAGCGTAATAATGGGAGGATCACCTCCTTGCGGCGACTCAGTTCGAGCTGTCAAAGACTACAAACGACAAGCCACCACCTCCAAGAAGTGGCCGCCTCCAGTCGAAAATGATCACCAGATCACTTTTTCGGCACTAGATACCAAGGGCGTCCACACGCCACACAACGATCCTCTCCTCGTCGACCTCGACATCGGAGAATGCCTAGTCGCGAAAGTCCTTATCGACACCGGCAGCTCAGTCGATCTCATCTTTCGCGACACACTCGACAAAATGGGAGTCGATTTAAGAGATATGAAGCCTTCCTCTCGCACGCTCACTGGCTTCAACGGAGCCTCGGAGCAAATGATCGGAACAATTCGTCTTCCAGTATACGCAGGTGGTATAACCCGTACCGTCAAGTTCTCCGTCATCCGAGCCAAAGCACCCTACAATGCCATCCTCGGAACACCATGGTTGCATTCCATGAAAGCCGTTCCCTCGACGTACCATCAATGCGTCAAGTTTCCCGGCAAAGACGGAAAAACACAGACGATTCGGGGAGATCAACAAGCCACGAGAGAACTGCTGATTGCAACTGTAAAGATGCAGCAACAGGCTTCCCTCGTCAACTCCGTCAGCAAACCACTCACAAGATATACCCCAGAAGGAGGAAGTTCGCGAAGTCGCAATCGATGAATCCGACCCAACGAAAATCATCCGAGTTGGCGTCTACCTGTCCGACGACATATGTTCAAAGATCATCTCTTTCATCAAAGACAACGCTTCAACGTTCGCCTGGAAGACCTCCGACATGAAGGGGATCGACCCGCAGTTACCTCCCATGAACTGCACGTCGACCCGACGTTCAAACCCATCCGACAGAAGCGACGGAAACTCGGTCCAGAAAGATCTAAAGCAGTGAACGACGAAGTCGACCGGCTCCTCGACGCGGGTTTTATTACCGAAGTTCGATACCCTGAATGGTTAGCCAACCCGGTGTCGTCAAGAAGAAGAACGGCAAATGGCGCATATGCGTCGACTTCACGGACCTCAACAAGGCATGCCCAAAGGATAGTTACCCACTCCCTCACATCGATCGTCTCGTCGAATCAACCGCTGGTAACGAACTCCTAACCTTCATGGACGCTTTCTCGGGCTACAACCAGATCTTGATGCATCCCGATGATCGCGAGAAGACAGCATTCATCACCGACAGAGGGACTTATTGCTACAAGGTGATGCCCTTCGGGCTAAAAAACGCTGGTGCGACTTATCAGCGACTCGTTAACCGAATGTTCGCTGATCAGCTTGGCAACACCATGGAAGTGTACATCGACGATATGTTAGTCAAATCGCTCAAGGCCGACGACCACCTAAATAACTTACGCGACTGCTTCAAGATCTTGAACGACTATGGGATGAAGCTCAACCCGGCCAAATGTACCTTCGGTGTCACCTCCAGGGAATTCCTCGGCTACATCGTCACTCAGCGAGGAATCGAAGCTAACCCCAAGCAGATCTCGGCGATTCTCGACCTTCCAAGCCCGAAAAACAGCCGCGAAGTGCAGCGACTAACGGGACGCATAGCAGCTCTCAACAGGTTCATCTCGCGATCGACCGACAAGTGTCTTCCCTTCTACGAGCTACTAAGGGGAAACAAGAGGTTCGTCTGGGATGAAAAATGCGAAGAGGCGTTCAATCAACTCAAGCATTATCTCACGACCCCACCCGTGCTATCGAAGCCAGAAGCCGGCGACACACTATCTCTCTACATCGCCGTCACATCCTCCGCCGTCAGCAGCGTATTGATTCGAAGATAGGGGAGAACAGAAACCAATCTTTTACACAAGTAAAAGAATGACGGAGCCAGAGACGAGATATCCAACACTCGAAAAGATGGCCCTAGCCGTCGTCACCTCGGCCAGAAAACTGCGACCCTACTTCCAGTCGCACACGATCGAAGTACTGTCCAACCAACCACTCAGAACGGTTATGCAAAATACTAACCAATCGGGACGGTTGACCAAATGGGCGATGGAGCTGAGCGAACATGACATCGTATACAAGAATCGCATAGCAGCAAAGTCACAAGTCCTTGCCGATTTCTTGATCGAGTTGACGCCAGAGCTGGAGCAAGACCTCATCCTACCAAGTGTAAACTGGATCCTCCACGTCGACGGTTCATCCACGAGTAAAGGATCAGGAGCAGGAGTGCAATTGCAATCACCAACAGGAGAACTCATTCGGCAGTCATTCAGTTTGGTTTCGCGGCTCAAACAACGAAGCTGAGTACGAATCCCTCATCGCGGGGCTCCGTCTCGCCAAGGCGGTGAAAGCCAAAAGAATCAGCGCTTACTGCGACTCTCAACTCGTCGTAAGCCAATACCTCGGTGATTACGACGTCCGCAACGAAAGGATGGACGCCTACCTCAAACTCGTCCAGGACCTTACGCGAGACTTCGAGTTCTTCGAACTCACGAAGGTTCCTCGCGGAGAAAATGTTTGTGCCGACGCCCTCGCCGCTCTGGGAAGCAAGCTACACGACCAAGTCAAAAGGACAATCCCGATCCACAAAATCGAGAAACTTGAAGAAATGAGAGGGGATCTGCGTATTTATAAGGAAAAGGGGGGGGGGGGAAACTCGAGCCTTCATCATTAGGCCTATCCGGGCCTAAATGGGCCTCGAAATTCTCCCTAAAAACCCAGCGGACCCTCGCGGCGTTTCGACTTCTCGATGCATTTATGAAGGAAAAAGGGGGGAAAATTCGAGGTGTCATCATTAAGCCTAAACGGGCCTAAATGGGCCTCGAAACTCTCCCTAAGATCCTAACAACTCCCGCGACATTCCGGCCTCTCGTCTTAATTAACCGACGGTTATCCTAAAATCGGTTAAATCGACAATTAACCAGGACACGCCGATCAAAATCTGGAGCCTGCGATTCAACGACTCCGAGAGAAGGCATTGCCGCAGCCTTTTCTGCGACTCATCGACCCATCGCTCTAACCTCCCGACAGGACTTCTACTCCTTTGAACCTTCATATTCTAGAATCCATCATGAGCTAGGCGATTCTTCGCTCACTGATGGACTGGGGGGACTTAC
>A04:499058..502191_INT#LTR/Copia
AGTGGTATCAGAGCAATCCAGGTTTGATTGCAAGTGCTAGGAGGAGATATGGAATCGATATCCGGAGAGTTCGGAAAGTTCAAGGTCGAGAGGTTTGATGGAAAAGGTGATTTCGGTTATGGAAGTACAAGATGCTAATGCAGTTGGAGCTTCTAGGGTTAGATTCTACGATTCAGGAAGTTACGGTCACGCCTTCTGAAACAGGCAAGGAGAAAGACGAAGAACTACCTGAGGTCAAAGTAGATCCGTTGAAGGATAAGAAGGCAAAGAATCTAATATGCATGAGCCTAGGAAATTTGGTTCTGCGTAAGGTGATGAAGGAAACAACTGCGTTAGGAGTTTGGAAGGCTTTGGAAAGAGATTACCAAACAAAGACACTTCCTAATAGGATCTACATGAAGCAGAGGTTTGCGAGCTTCAAGATGGATGATCACAAGAGCATCGAGGAAAATCTAGATATTTTTCTTAAGCTAGTTTCAGATCTTGCAAGTCTTAACATCAACATCAGCGATGAAGACCAGGCAATTCAAGTTCTATCTAGCTTGCCCCAGCAATTTGATTCACTAGTTGACACGCTCAAGTACGGGACTGCAAAAGAAACTCTTACCATGAACGACGTGACTAATTCAGCATACTCCAAAGAAGTGGAGTTAAAGGAAAAGGGATTGCTGAATAAATCAAGGTCTGATGCAGAGGGTTTGTACGTGGAAGAATTCAAGGGGAGATCAGATAAAAAGGATTACAAAGGAAAAATCTAACGGCAGGGGCAGATCTAAGTCAAGACAAAGGTTCGATAAAAGCAAAACAAGTTGTTTTATCTGTGGAGAAGAAGGACACTGGAAAAGAGAATGTCCTGAGAGGAGAAATAAAGAATCTGCAAACATTGCGACGGAGCCGAAGCAACCGTTAGTGTTAACAGCTAGTGTGCAAGACACTAAGCAAGAATGGATCATGGATTCTGGATGTTCTTATCATATAGTACATCAGACAGGAGGTTATGTTTGATCTCAAGGAGTTCAATGGTGGTTCAGTGTTAATGGCTAATAACACTCATGTGACATCAAAGGAATTGGGAAAATAAAGATTCAGAATTCAGATGGCTCTGAAGTGATACTCACAGGTGTTCAGTACATTAGAGGTGAGAAGAAATTTAATTTCTCTATGGGATGTTAGAAAATCAGGTTGCAAGTACAAAGGAAGCAATTTATGGTGCACTTCTACAAAGATAATAAGAAGGTGATATCAGGAAAATATTCACAAGGGAGTTTATTATCTACAAGGCACCAATTGCTAAGAGTAAGAAGAATATGCCTAGAGTGGAGAAAATAATCAGAAGAAGACGTCAAAAAGGTGACGTTCGCAAAAGTTCTGATTCAGGGACCTACTCCATATGGTTTTGAAACAAAAGACTCATCAGCTCAAGGTGGAGACTCTTTCTTGACAGAAAAATCAGAAGAAATTGAGTCTAAGGCGAGCAGTGAAAATCTCAGAAAACAAAATCTTCAACGGATGATGTATTGTTTGGAAAAGAAGTAAGGCATAAAGATGGTGATCTCTTAGCACATGTTTTGACTGCACCTAAAGAGCTTAGTACAAAAGAAGAATCTAAAGACTACGAGGAAGACTGGAAGAAGGCTGGAAAAAGGGAATACGTGAATACAAACTCGGGAATGGCGTTGTGAGAAAAGTGTCACATATATTGGAGAGGGTATCTTCGGAGATAGAGTCAAGGAGAATATAACACTATCTAAGAACCATTCAAATGAAAATCGAGCAGGAGTATAATCAACGCAGTACCTGGAGAGGAGCTTCAGGTTCGCTGCGATTCCGCCTAAGAAGGAAGACGCTCCAGGTAACTCCATTATCAATGCTGTCTCAACTCGCAGAGACAGAGGAGGAGAAGCAAGTAAGTTTCAGGTTTATATTGATAATGGAAAAAACTCAAGGGGAGTTTAAAGAGTTACTGTGAGCATAGATGCGAGACAAGGTTTAGCTCAAGGTGGAGTAGCTGAAACACAAGAAAATCGCTCAAAAAGTTTGAAAGGTCGGATGAGCAGTATACTTTAAAAGAAAATTTAAAGTTGAAGGGATGACTTGAGAAAACGTCTTAAACAGCAAAGAGAAGCTGAATGGAGACGAGTATCTAGGTCGGGGAAAGAAGAAATAGATCACCGGAGAGGAGAGAACGTCTTAAACAGCTGCTGTGGTGGAGGATAAACACCAAGGAGAGCTGAAGGGAGACGAGTATCACAACCGGGAAATCAAAGCAGATCACCAGACAAGTAAAACATCACAGGCATCATCTTAATCAGGTTAAAGCTACATGAATTACCTTACCAGGAAGTTGAAGTGGAAAGGGGTTCGTGGGTTCGTCGGAGTAACAGGGAGTCTCAAAAGGATCAACGGAAACGCAGGAAGGACTGTCAAAATTCAATAGAGGGTAAGGCTTTGCAACTTCAAATGAGAATAATCAAACTCTATCAAGAAGACTCAAAATTCAGAGAATCTTACCGGAAAGCTGCAGTATGACCGGTAATATTGATTGAATTGATCAACACCAACATGAAAAATTAGATTTGCTAGTCACCAAGAAGAAATCGCGAGCTTCTTTGGAGATGTCTAGTGTTGCGATTAGAATGGTCTAATCTAGTAAAGGAGTGAGCTTGAGATTTGAGAAGTTGAATCGCTATCCTACAGAGGAATAGGATAAGCGATTAAATGACATCAGTGGTTTTGATCACTACAAGGATGTCACTGGCGTGGAGCATGTCGGAGTTGCAGAGAAATACCACGGAGGGATTAAAGACAAGGGTAAATGTGACGCAGGGTGAAGAAACGGTACTCGCCGGAGGTGGAATGATTCGTCGGTGAGACATCATCACAGTCCCAAGAAATTCTAGGTGAAAAAAAAAAAGAGGGGGAGATGAGTGAAGATTGTCGTTTCTGGTTTCGTGTTCATGGCTCACTGCAAAGATAAGGATAAGGAGCATGGCGACAGTGACTCAACAGCGAAGTTGTCACAGATAGCGTTTCAGATCAAAGGTGGAAGGAGATGGAAGCTTGAAAGCGTCTACGGTATCATCGAAGGAGGTGACAAGAGAGAGAAGGCAAGAATATGGGCTTTAGGTGGAGAT
>A04:5036841..5041202_INT#LTR/Copia
TGGTATCAAGAGCAATCCGATTACCCTAAAAAAAAAAAAAAAATTCTCCTCCTAGCCGCCTCTTCTCTTCCTCTTCTAGATCTAAACTTCTCTTCTATCAATGGCGAATCTAGCTCACCAAGTCGATGCTACGCTCAACATACTTAACGTTAACATGGTTAACATCACCAAACTCACGTCCACAAACTACATGACGTGGAGCCTTCAAGTACACGCTCTCCTTGACGGCTACGACCTTGCTGGATATATTGATGGCACCATTCCAGCCCCTGCTCCGACACTCACCGTCAACGACGAAGAAACTGACAACCCTGACTACACTAAATGGCGTCGCCAAGATCGTCTTGTGTACAGTGGTCTCATCGGCACTCTCTCCCCCTCCATCCAGGCGCTGGTTACCAGCACACGGACTGCTCGCGAAGTTTGGAAATCGCTAAGTGCAACTTACGCGACTCCCAGTCGAGGCCACATTCAGCAACTCCGTCTCCAACTCAAACACTTCACCAAAGGAGACAAGAGTATTGATGAATACATGAGAGGTCTCACTAGCCGCTTCGATCAACTAGGCCTTCTCGGTAAGCCTCTGGACCACGAGGACAAAGTTGAGTACATCATAGACGGCCTTCCAGAGGAGTACAAGGCTGTTGCGGAACAAATCGAGGGTCGCGACACATCTCCCTCCATCATTGAGATCCATGAGAAACTCATCAACAAAGAAGCCAAACTTGTTGCTGTCTCTCAACCGTCTGCTACCCCCATCCCAATAACCGCCAATGTCGCCTCTGCTCGCCCCAAAAACAATCAGACCTACAATAAAGGCAACAACAACACAAACTGGAACAACGGCTACAAACCGAACAACTACTCCTCGCAGAAGCAAGAGCAGCGCCAAACCAAAGGCTACCAAGGACGATGTCAAATCTGTGGAGTCTTCGGCCACAGTGCTCGTCGTTGTCCTCAGATGCCTCAGCAAACCGCCAACGTCAGCAGCTCTCCATTCAGACCATGGCAACCCAGAGCTAACATGGCGGTTGCAGCTCATAATCCATCAAATGCGTGGCTCATGGACTCGGGCGCAACTCATCACCTCACAAGTGATCTACAAAACTTGGCGCTGCACCAACCCTACCTTGGTGATGACTCTGTGATGATTGGAGATGGCTCAGGTCTCGGCATCACCCATACCGGTTCCATCTCTCTACCTTCTTCCTCACGAAATATGAGATTAAATGATGTTCTATGTGTTCCAAACATCAAGAAAAATCTTATCTCGGTTTATCGTTTATGTAATACTAACAAAGTTTCGGTTGAATTTTTCCCTGCTTCCTTTCAGGTGAAGGATCTCTGCTCGGGAATCCCGTTAATCCAAGGCAAGACCAAGGATGAGCTGTATGAGTGGCCAGCCAAACCTACCACCCTTCAATCCTTCTTCACCTCGTCCCCACCTAAGACTACCCTACCGGTTTGGCACTACCGTCTTGGCCATCCTTCTGCTTCAATCTTAAAGACCATTGTTTCAAATTTTTCTTTACCGTTTTCTCAATCTGTATCCCAAAGCACCTTGTGCTCAGATTGTGCTATTAATAAAACTCACAAATTACCCTTTCATCAAACAACCATCTCTTCCTCTCGCCCTCTTCAATATATTTTTACTGATCTATGGAGTTCACCAGTGATCTCTGTTGATAATTACAAGTACTACCTTGTGCTTGTTGATCATTACAGTCGCTACACCTGGCTATACCCTCTCAAACTGAAGTCTGATGTCAAAGAAACATTTAAAGTGTTCAAAGCACTTGTAGAGAACTACTTCTCCACCAAGATCGGCACTCTCTTCTCGGATAATGGTGGAGAGTTCTTGGCTCTGCGACACCTTCTAGCAGAAGCTGGAATATCCCACCTAACCTCTCCTCCTCACACACCTGAGCACAACGGTATCTCAGAAAGAAAACACAGACATGTAGTCGAAACAGGACTCTCCATGCTCACACACGCCTCCATGCCAAAGAAGTACTGGTCCTATGCTTTCTCTACAGCTGCGTATCTGATCAATCGTCAACCAACTCCTGTCCTACAAATGGATAGCCCCTTCCACAAGTTATTTGGCACACAACCAAACTACAACAAGTTACGTGTGTTTGGCTCTCTCTGTTTTCCGTGGCTAAGACCGTAAAACTCTCACAAACTTGAAGATCGGTCCACTCCTTGTGTCTTCCTCGGGTACTCACCAACACAAAGTGCATACCTTTGTTTACAACCAACCACTGGCCGCATCTATGTCTCTAGACATGTCAAATTTGACGAGTCAGTGTTCCCTTTCAACCAACCATCTTCGCCTCAAAACCGCAGCACAGAACCTGAAACAAACCCTTCCCCCACCTCACCAGCAGTTACAATCATACCATTACACACACGCCAGCTCCAACCCACAACCTTCCCAATCCAGTCCCAACACAAAACCCTATACCTCCACTCGTACAGCAAATGGGAAACTCCAGCTCAGATTCTTCTCTGCCGGGACAGGTAGATTCTTCTAATCCTTTGCTTAGTACTACTAACAATGATAATGTGAGTGCAGCTATGTCATCAGGATCGCAACACTCTGCTCCTGCAACACCGACTCCTGCCTCCACTGCTGACTCTCCGCAGACCTCGGTTATACAGCCACAGTCTTCGTCAGCACCAGTTGCACAAGCACCGCCTTCACCGCCCCCACAACCAAACAACACGCATCCGATGCTCACCAGACGCAAGAACCAGATCACGAAGCCAAACTCAAAATACAACTACTCCGCGGCTCTCTCCATGTCTGTTCCTTCTGAGCCACATACACTCAACCAGGCCCTGAAAGATAAACGTTGGAGAGGCTCCATGTCCACAGAGATCGACGCGTTTGCACGCAATGGCACCTATGATCTGGTCCCACGTCAACCCCACTACAATGTTGTTGGAAACCGGTGGCTTTACAAGAATAAGTACAATGCTGACGGGTCACATAAATGCTGCAAGTCGCGACTCGTTGCTAAAGGCTACAATCAAGAGTACGGTCGTGACTACACAGAAACGTTCAGTCCAGTCATCAAGGCCACAACCCTGCGCCTTGTACTTGATGTTGCTGTCAGTAATGCTTGGCCAATACAACAGCTAGATGTCAACAATGCGTTTCTCCAGGGAACGCTAACTGACGAGGTCTACATGGATCAACCACCTGGATTCATAGATGCAGACAAACCAGACTATGTTTGCAAGCTTAAGAAGGCAATCTATGGCCTCAAACAAGCCCCTCGAGCCTGGTACAATGAACTAAGCAGTTTCCTTTTGAGTCTTGGTTTTGTCAACTCTCTTGCTGATACGTCTCTGTTCATTCTTCGTCGGGAGACTCAAATCATTTATCTCCTCATCTACGTCGATGACATCCTCATCACCGGGAACACACCATCTGGAATCACTCGAGTCCTAACATTGCTAGCTGAACGGTTCTCTGTTAAAGACGCAGAAGACCTGAACTACTTCTTAGGCATTGAAGCACATCGCACACCGCAAGGACTACATCTCTCTCAGAGAAAGTACATCCTCGATCTTCTTCATAAGTACAATATGACAAACGCCAAACCCGTGACCACTCCGATGGCTTCCTCACCCAAGCTTCATCTCAACTCAGGCGTCACGCTCTCGGACCCGACAAGCTACAGACGACTCATTGGGAGCTTACAATACTTACAATTCACCCGGTTGGACATTGCATACGCAGTCAACAAACTATCACAATTCATGCATAAGCCAACTGAGGATCATTGGCAAGCTGCCAAGAGGATTCTCCGATATCTCGCGGGAACACCAACACACGGCATCTTCTACTCATCGAGCAACAAACTGATTCTTCATGCTTACTCCGATGCGGATTGGGCCGTGACTCGGACGACTATGTGTCAACAAACTCATATATCATATATCTCGGACGACATCCCATCTCCTGGACGTCTAAGAAGCAAAATGGAGTAGCCAGATCGTCGACTGAAGCTGAGTACCGCTCCGTTGCTAACACAGCCTCTGAACTTAACTGGGTATGCAACATCCTCTCTGAACTTGGCATTACTCTCACCGCACCGCCGGTAGTCTACTGTGATAATGTTGGTGCCACATTCCTCTGCGCCAATCCTGTATTTCATTCACGAATGAAGCACATAGCCATTGATTATCATTTTGTTCGGAACCAAGTACAGAAAGGAGCTCTACGAGTTGCTCATGTCAACACCCGTGATCAGCTGGCAGATGCTCTAACTAAGCCTCTCACTCGAGCTCGGTTCATGGAACTACGAAACAAGATTGGAGTCAGCTCCCCGGCTCCATCTTGAGGGGGCG
>A04:513113..517395_INT#LTR/Copia
TGGTATCAGAGCTTTACCGATTACCCTAAATTTTTTTTCTAGCCGCCACACTTTTTATTCTTCTCCAATCTCGATCTCTTCTCTCCCAAACACCATGAACACCATCACTGAAGAAATCGATCTTACAAAACCCCTCCTCAATGTTAACATGGTTAATGTAAACAAACTAACATCCACAAACTACATGATATGGAGCCTTCAACTCCATGCTCTGCTCGACGGCTACGACCTAGCTGGTTACGTTGATGGATCTACACGCTCCTCCTCCAACAACCACAGTCGACGATCTTCCCGTCGATAACCCGGAGTACACGAAGTGGCGCCGTCAAGACCGTCTCATATACAGTGGCCTCATCGGCACTCTGTCGCCTCCGATCCAGTCGCTTGTCACCAACACAAAGACCTCCCATGAGCTGTGGAAATCGCTAAGTGCAACATATGCCACTCCAAGTCGCGGACACATTCAACAACTTCGTCTCCAGCTCAAACAATACACTAAGGGAGACAAAAACATTGATGAATACATGAGAGGCTTGACTTCTCGTTTCGATCAACTGGCTCTCTTGGGAAGCCTTTGGATCATGAAGATAAAGTGGAATACATAATCGATGGGCTTCCCGACGATTACAAATCTGTTGCTGAGCAGATTGAAGGACGTGATATCTCTCCTTCCATTGTGGAGATTCATGAGAAACTCATAAACAGAGAAGCCAAGCTCCTTGCTGTCTCCACTCCTGCCTCTAATGCGATTCCGATGACCGCGAACGTGGCTACCTCACGTCCCAAACAACAACAGCACAACCAGCACCGAGGCAACAACTCCCAATGGAACAACAACGCCAGACCTCCAGCCTACAACACACAGAAACAGGAATACAAACAGTCAAAAGGCTATCAAGGGAAATGCCAAATCTGCAGTGTCTTCGGACACAGTGCTAGGAGGTGTCCTCAGATGTTCCAGCAGACCACTAACAACGGTGCTTCTCCCTTCCGTCCATGGCAACCTCGTGCTAATGTAGCCATGACAAGTCAATATCCCTCAACTGCGTGGCTCATGGATTCCGGTGCGACCCTGACGAGCGATCTGCACAACATGTCGTTACAACAGCCATACAATGGTGACGACTCGGTTCTCATCGGTGATGGTTCTGGCCTCTCTATCACCCACACTGGTTCCCTCTCTATGCCTTCTTCTACACGGAACTTGCTCTTGAATAATGTTCTTTGTGTGCCTAATATTAAAAAGAACCTTATCTCAGTGTATCGTCTCTGTAATACTAATAAGGTTTCTGTGAAATTTTTCCCTGCTTCTTTTCAGGTGAAGGATCTCAGCTCGGGGTCCCGTTAATCCAAGGCAAGACCAAGGATGAGCTGTATGAGTGGCCAACCCAACCATCAACCTTTCAAGCTTTCTTTGCTTCCTCAAACTCAAAAATTTCATTGTCTGATTGGCACTTTCGCCTAGGACATCCTGCTGCTTCTATTCTTAAAAATGTTGTTTCCAATTTTTTTTACCTTGCATCAAATCTGTAACCCAAAACACATTGTGCTCAGATTGTGCTATCAATAAATCCCATAAATTGCCTTTCTTTCAAAACACCATCACCTCTTCTCGCCCTCTTCAATATGTTTACACTGACTTGTGGAGTTCTCCTATTGAATCTGTTGACAACTATAAGTATTACTTGGTGCTTGTAGATCATTTCAGCCGTTACTCTTGGGTCTTCCCTCTCAAACTGAAGTCGCAGGTCAAAGCCACTTTCCAAACCTTCAAAGCGCTTGTAGAGAACAAGCTTTCCACCAAAATAGAAACTCTATACTCCGACAATGGAGGAGAGTTTATTGCTCTCCGACAAATTCTCGCAGACGCTGGGATCTCTCACCTCACCTCCACACCTCACACGCCGGAACACAACGGTATCTCAGAAAGAAAACATAGACATCTTGTCGAGACTGGCCTCACCCTTCTTACTCATGCATCTATGCCAAAGAAGTACTGGACCTATGCTTTTGCAACAGCGAATTATCTGATCAACCGCCTTCCCACACCGGTTCTAAACATGGACACACCTCTACATAAGCTTTTTGGCACACACCCAAACTACACGAAGACAAGGATCTTCGGCAGCCTCTGTTTCCCGTGGCTCAGACCTTATACAAGCCATAAACTTGAGGATAGATCGACGCCGTGTGTCTTCATCGGCTACTCGCCTACTCAGAGTGCTTACCTGTGTCTACAACCTAGCACTGGCCACATCTATGTCTCACGACATGTACGGTTTGATGAGTCAGTATTTCCCTTCCATAAGCTCTTAGCCACACCCCAAAAGCCTTCCCCCCCCGAGCCCTCCCCACCCCACTACTCTCCACCAGTAACAAAAATTCCTTTTCCCACACCACCACTCGTACAGCAAACGGGGTCCACGAGCTCGGGTCCTCACTCGTCAGAACATGTAGAATCCACAACACCTTCTCTTAGTGTTACTAACGATCATACTTTGAGTGCAGAGTTGTCAACAGGCTCAAGCTCAAACCATGGTGATCACAACTCGCTCTCATCGCCATCTCTGGATAATCACTCAGCTGCGACCTCTTCGTCACCGTCACCGTCCCGCCACCGTCACCATCACCACCTCCTCCACCACCGAATCAACACTCGATGGTTACTCGGCGAAAGAACATGATATCCAAACCCAACCCCAAATACAATTACTCAGCGGCACTGCTATCAACTAGAGCTGCAGAACCGACGACGATAACTCAAGCTCTTAAAGACAAGAAGTGGAGAGGGTCTATGTCCGTGGAGATTGATGCTTTTGCGCGTAACGGCACATATGATCTTGTTCCTCGGAAACCAAACATCAATGTGGTTGGTTGCAGATGGATATACAAAGACAAGTACAATGCTGATGGCACTCACAAATGCTCCAAGTCGCGCCTTGTAGCTAAGGGGTACAATCAAGAGTTTGGCAGGGACTACATAGAAACATTCAGTCCTGTTATTAAGTCCACTACCTTACGTCTTGTTCTTGATGTCGCAGTGAGCAACTCCTGGCCTATAAAGCAACTCGACGTAAACAATGCGTTCTTACAAGGTACACTCACAGAGGAAGTCTACATGGATCAACCACCAGGATTCATAGATGCTGACAAACCTGACTACGTATGTCGTCTCAACAAAGCGGTTTATGGACTCAAACAGGCTCCACGTGCATGGTACAACGAGCTCCGAACCTTCCTTCTCAGCCTCGGCTTTCATAACTCGCTAGCAGACACGTCTCTGTTTATTCTCCACACCGGCAATCAACATATATATCTCCTCATTTACGTAGACGACATCTTGATCACTGGAAACACAGTCACTGGCATCCAACGAATTCTTACTCTTCTTGCGGAGCGGTTCTCAGTCAAAGATCCAGAAGACTTAAATTATTTTCTTGGAGTCGAAGCACACCGTACCAAGAAGGGCTTCACCTCTGTCAGCGCAAATATATCCTTGATCTTCTCCACAAATATGACATGTTGAACGCCAAACCCGTTACAACCCCAATGGCTTCTTCTCCAAAACTTCATCTCAAGTCTGGTATCTCTCTCTCGGATCCAACCAAGTATAGACGTCTCATCGGAAGTCTTCAATACTTACAGTTCACACGCCTGGATATCGCCTTTGCCGTGAACAAACTATCCCAATTTATGCACATGCCAACGGAGGATCACTGGCAAGCAGCTAAAAGGATACTCAGATATCTTGCTGGCACCCCGTCTCATGGTATATACTTCTGCTACAAACAAACTAGTGCTTCAAGGATACACAGACGCGGACTGGGCCGGTGACTCAGATGATTACATCTCCACCAACTCCTACATTGTCTATCTAGGCAAGCATCCGATCTCCTGGTCATCTAAAAAGCAGAATGGAGTTGCGAGGTCGTCCACCGAGGCTGAGTACAGAGCCGTTGCCAATGCAGCTTCAGAGATAAATTGGGTCTGTAATGTTCTGTCCGAACTTGGGGTTTCATTACCAGCAGCACCAGTTATCTTTTGTGACAATCTTGGCGCAACCTTTCTCTGTGTTAACCCAGTTTTCCACTCAAGGATGAAACACATTGCCATTGACTATCACTTTGTCCGGAATCAGGTTCAACGAGGTGCTCTCACCGTAGCTCATGTCAACACACGAGATCAGCTAGCGGACGCATTGACCAAACCTCTCTCTCGCGCACGATTCTTGGAACTTAGAAACAAGATTGGAGTGTGCTCTCCCACTCCATCTTGAGGGGGCG
>A04:5439342..5449583_INT#LTR/Gypsy
ATTGGCGCCCACCGTGGGGCAGAACAGACCCAGCGTTTCTAGACCGATATGACCACCGGAGGTACGAACCCAGATACCTCAGGAGAGGAGCCGGCACTCACGCCTCCTCCGCCTCCTCCCCTCCTCTCGTCGGAATTCATGAGTTCAGTCATAGCCCGACTTGCTCATCAAGAAGAAGTTCAGAAGACGACGAATGATCAGCTCGCCGCCATTGTCGCTGCTCTTAGCGCCTCCACCGGCAACTCACAACCGCTCCGTCGTTACCTCTTCAATACAAACCCTCCTACTCCGGCAGAAGGACGAACGACGAACCCAGTCGATCCCACTCTTCAACTCGCGGAAACCCTAGCCGCCGATGCTTCTCCTACAGCGTCAGATCCATCAACTGTCCGAGAAATCGCTGAGCTTAAACTAAATTTCCAACAAATGAGTTCGAGGATCCACCAAGCAACGAGCGCAGTACCCGAGATTGACAGTGTCATCGCATCAACATCGCGTACTCCTTTCACCGAGGAACTGACGGAGGTCAAACTCCGAAAGATGGACAAGTTGCGTCTTCCGGAATACAAACCAGGAGGAGATCCCGTCGAGCACTTGACGGCTTTTAATATTGCGGTAGCGAGGGCCAGACTCGCCCCCGATGAAAGAGACGCGGGATACTGCCAACTTTTCATTGAAACACTCAACGAGCAAGCCTTAACCTGGTTCTCGGGACTCGAAGAGAATTCAATTAGAAGCTTCAAAGAGCTCTCCTCGGCTTTTCTCAAGACTTACATCATGTTCACCAAGCGTGAAGCAACGGCGTCGACTCTCTGGAACCTCAAGCAAACGAAGGATCAGAATCTTCGTGATTACATGGAACGTTTTAAGTCGGTCGTGTCAAGAATCAATATCCCAGACCACATCGCCGTCGATGCCTTGAGGAACAATCTCCTTGTGGAATGTAAGTTCCGAGAAGATCTCTATCGATGCACCGCCACGACGTTGCAAGATGCCGTTGCTCGTTCTCACAACTTCATTCGTATGGAAGAAGACACTAAAGCCATCTTGAGCAAGCACAACTCGGCGAAGCAATCGGCGCCTAAAAATGCCGCCACAGCTCACGTCGAACCTCGTCAGCATGCTCCAAGCGACAAAAACAACCGTAAGAACGGTCTCCTTTACGTCGTCGACGAAAACGGGAAGAAGTGGAACACCTTTCATCGGGAAACCGATCCTCCAAGCGAATCCCCCCGAGCAACAGCGCCAGCCACGGTCGCCCAGGTCGATTCGGCAGCGGGATCTTCCCGGACCCCACCAGGGCTTACTAAATCGTGCAAACTCCACGGTGTAAAAGGTCACGACACTTCAGAGTGCAAAACACTTTTTGCGCAATTCCTCTCCTCACTCGAAAGCGGTGAAATTAAGATTCCTCCTCCGAAGCCAAAAAGCGAGAACAGTTGGAGCAGAAACAAGGACAGGAAAAATCAGCGAAAAAATCAAGCAAAACCGCGTCAAGACGACCAAAAACCAAAGGTCGCCGAGCAAATCCCACATCAGACGATGATGGTGACGCCTCAGCTGACGAAGATCCGCCAGCAGCCAGACAAAGGATTGAAGTCATTCGAGCCCAACCGGAGTCCTCATCAGACGAAGAGAGCGATCTCGAGGAAGCCCTCGACCCGTTGGACTTACGTGTACTCCTCAAACGAAAGACCACGTCAACGAATGACAAGACTCCGGATCTTCCGATCTCCGAGTCGAGCTCAATGCTAAAAGAACTAAGCATTCGCTGAGCCCAGGATCTTCATTGGCAACTACGGAAGGCAATCCTATCGTCGATCTACGAGATCAGCTTAACGCGCGAGTCAGCGATTTGCGTGCAAAACTGGACCACAAAAAGGCCGGGTCGCCGAAAGAAAGCGAAGACCTCCGAGCTCTTCTCACCAGGAAGCAATCAAGTGTCAGGCCGCGGATCAACGTGATTATGGGAGGATCTCCACCTTGCGGGGACTCCGTACGAGCAGTCAAAGATCACCGACGAATGGTGGACACCTCGCAGCGCTGGCCGCAGAAGTTCCCAACTGATCTCCCAATCTCCTTCTCAACTGAAGACCTTGTCGGAGTAACTTTTCCTCACAACGATCCTCTTCTCGTCGTTTTAGCTATCGATAAGTACGACGTCACCAAAGTGCTGATCGATACTGGCAGCTCGGTCGATATCATTTTTCGCGAAACTCTCGTAAAAATGGGAATCGACTTAAAAGACGTGAAACCGTCATCCAGGACTCTCACCGGCTTTAACGGTTCTTCCGAAGTAATCATGGGAACTATCCGTCTCTCGGTACAAGCAGAGGGAGTAGCTCGGATGGTCAAGTTCTCGGTAGTCAGCACCAAGGCTCCCTACCACGTGATACTAGGCACTCCATGGTTGTACTCCATGCGTGCAATCGCATCCACGTACCATCAGTGCGTCAAATTCCCGGGAATGGATGGCACGACTAAGACAGTGAGAGGAGATCAACGGGCCGCGCGAGATCTCTTAATCGCCACGGTCAAACTGCAGCGATCTCAGTCGCTAGTCAACTCGATCTCACCTCCTATCAGCAAGATCTGCCCACAAAAGGAAGAGGTGCTCGAAGTCCCAGTCGACGAATCGGATCCAAGTAAAGTGCTACGAGTAGGCGCTTATCTATCGGACGAGATGCAACGTGATATCACGGATTTCCTGAAGCAAAACTTGTCTACCTTTGCCTGGTCGATGACTGACATGCAGGGAATCGACCAGTCCATCACGACTCACGAGCTAAACGTAGACCCAAATATTAAGCCCATCCGACAGAAGAGACGAAAGTTGGGTCCCGAAAGATCCAAAGCAGTTGTCGAGGAAGTCGAGCGCTTACTAAGCGCGGGCTCGATAGCAGAAGTTCGTTACCCGGAATGGCTCGCTAACCCGGTGGTTGTCAAGAAGAAAAACGGCAAGTGGCGCATGTGCGTCGATTTTACTGACCTCAACAAAGCCTGCCCAAAAGACAGCTACCCACTTCCGAACATCGACAGACTTGTCGAATCAACTGCCGGCAATGAAATGCTCACGTTTATGGACGCTTTCTCGGGATACAACCAGATCATGATGCATCCCGACGATCGAGAGAAGACGTCGTTCATAACGGATCGAGGAACTTACTGCTACAAAGTAATGCCCTTCGGGCTGAAGAATGCCGGTGCGACGTACCAGCGACTTGTCAACCGCATGTTCGCTAAACAGCTCGGTACAACGATGGAAGTCTACATCGATGACATGCTCGTCAAATCAGTCCGAGCAAACGACCACCTGGCACATTTAAGGGAGTGTTTCGACATCCTAAACGCGTACAAGATGAAGCTAAACCCGGCCAAATGCACTTTCGGGGTATCGTCCGGAGAATTCCTTGGCTACATAGTGACGCAGCGGGGAATCGAAGCAAACCCGAAGCAAATATCAGCTGTCCTTGATCTCCCCAGTCCGAGAAACTGCCGAGAAGTCCAACGACTAACAGGCCGAATCGCAGCACTTAATCGTTTCATCTCCCGATCCACCGATAAATGCCTCCCATTCTACGATCTCCTCCGAGGAAACAAGAAATTCATTTGGGACGATAAATGTGAGGAGGCTTTTAATCAGCTCAAACACTACCTTACGACGCCTCCTATCCTGGCTAAACCAGACATAGGCGACGTTTTATCTCTCTACATTGCAGTCTCGTCTGCCGCAGTCAGCAGCGTACTAATCAAGGAAGACCGAGGAGAACAACGACCTGTTTTCTACATGAGTAGAAGGATGACCGGACCAGAAACCCGGTACCCGACACTTGAAAAGATGGCCCTGGCCGTCGTCGAATCAGCAAGGAAACTCCGCCCCTATTTTCAGTCACACTCGGTAGAAGTTCTCACCGACCAGCCGCTCAGAACTGTCTTGCAGAACACTAACAGAGCTGGCCGCCTTACCAAGTGGGCGATCGAACTCGGAGAGCTCGACATCACCTACAAGTGTAGAACCGCCGCTAAGGCCCAAGTCCTCGCCGATTTCCTCGTGGAGCTATCTCCGGAACTCGCTCAGGATTTGGAAACTTCGGATTCGACCTGGATCTTGCATGTCGACGGTTCCTCAACAAACAAAGGCTCTGGTGCAGGAGTTCAACTTCAATCTCCGTCAGGAGAACTCATTCGACAATCGTTCAGTTTCGGTTTCCCAGCGTCAAACAACGAGGCAGAGTATGAATCACTCATCGCCGGTCTTCGCCTCGCCAAAGCAGTCAAGGCTAAGCGGCTCAGTGCATACTGCGACTCGCAGCTCGTCGCCAGTCAGTTCAGCGGTGATTACGATGCGCGCAACGATAGAATGGATGCTTACCTCCGAGTCGTACAGTCGTTAGCTAAAGAGTTCGAATTCTTCGAGCTCACAAAGGTTCCCCGCGGAGAAAATGTATGTGCCGATGCATTAGCAGCACTCGGAAGCAAGCTCCGCGATCAAGTCAAAAGGACTATTCCAATCCATCGAATCGAGAAACCAAGTATCGACATCTCAGCGGAATCGGCTAACTTCGTCACCACTGAATCCGAAACAACGTCCTTATCTGAGACCAACGACGACTCCGAGATGACAGAACAAGATCAACTGATACCAGATTGGAGGACTGAATTCATTCAGTATCTCACCAAGGGCACGCTTCCTACTGATAAATGGGCCGCAAGACGACTAAAGCGACGCAGTGCGCACTACGTCGTCATGGAAGAAGAACTCCACCGAGTAACAGCTAACAAGGTTCTCCTCAAATGCATTTTCGCCGAGCAAACACAGTTAGTAATGGCAGAAACTCACGAAGGAGCGGGTGGAAACCACTCTGGAGGTCGATCACTAGCCTTGAAAATTCGGAACTTGGGATTCTTCTGGCCAACTATGAATACCGACTGCGAAGCATATGCCCGGCGATGCGACAAATGCCAACGACACGCTCCGAGTATCCACAGTCCAACCGAGCTACTGCGAACTTCCGCAGCACCTTACCCATTTATGCGATGGGGGATGGATATCATCGGACCAATGCCGAATTCTCGCCAACGTCGCTTCGTGCTGGTATTGACCGACTATTTCACCAAATGGATTGAAGCAGAAGCCTTCGCGCAGGTTACAGAGAAGGAGGTTCGCGGCTTTGTTTGGAAGAACATTATCTGTCGCCACGGCCTACCATACGAGATCGTGACGGACAACGGATCACAGTTTATGGCCGGAAATTTTAAAGATTTCTGCAACAAGTGGAACATCCGACTAAGCCCTTCAACGCCGAGGTATCCTCAAGGAAACGGACAAGCAGAATCCTCGAATAAGATCATCATCGACGGAATCAAGAAGCGCCTCGATCTCAAAAAGGGACATTGGGCCGATGAACTCGACGGCGTGCTCTGGTCGCATCGGACAACCCCCCGAGGAGCAACAAAATCTACTCCCTTCTCACTCGCTTACGGGATGGAGGCGATGGCTCCGGCCGAGGTCAATGTAACGAGTCTCCGCCGGTCTAAGATGCCTCAGCACGTTGAGCTTAACCAAGAGATGCTGCTAGATGCCCTCGATGGGCTAGAAGAGAAGCGCGACCAAGCCTTACTTCGGATCCAGAATTACCAAAACCAAATCGAGAGCTATTACAACAAGAAGGTCCGCTCGCGTCCTCTCGAGCTCGGTGATCTGGTCATGAGAAAAGTCTTCGAGAACACCAAAGAGCCCAACGCTGGAAAACTCGGCGCGAATTGGGAAGGACCATATAAGATCACTCGAGTCGTCAAACCAGGAGTATACCGACTCGAGACTTCCCGCGGAGAGGCAGTCCCACGAGCTTGGAACTCCATGCATCTTCGCCGTTTTTACTCATAAAGTGAGCAACTTTTAAAAGCGAGTAAAATGATCTACATCACCTTTTTGCTCGCGCCAAAAAAAAAAAAAAAAAAAAAACCCGAGCAGATGCACCCTACGGTCACTTCTACTCGCCCAAGTAAATGACTACCAAGTCACTTTTACTCGGACTAAAACCCCAACAACCCAAAACAAAAAAAGTTTTACTCATCTCGTTCCTCTCACGAGCAAACGATGCCAGCCCCTTAACTCGAAAAGCGGCGCACGAGCACTCGCCCAAATTAATCGAACGTATCCTGATCAGATATCGAACGAAGGGAAAAACAGAGTCACCGATGATGTAAATCATTGACCAAATTCACGAAGTGGAATTTCGGATCTTATCGCAAATCGAAAAATAATGAGTTGGCCGACCAAATTTTCTCGATTACTGCGTAGCATTCAGATACCTTTCCCTCGGAAACTTATCAAAAAGAAAATTCTTGTCTTAACTCTTTCCCGACTTATCACAAGAAAGAATAGTGGGATTGAGTTAACGAGCAACGAATAATTTCATAATCGACTAAGATGTTAGCGGTTATCCGTAACATACTTAAAAGAAAAAACACTTGGTAATCATTCAAAGTTTTCAAAAAAAAAAAAGGGGGCAAAGGAAACCTTCCGAGTACTTAAACAACAACAAGACAAGTTCAAAGGCTTCAAGGAGCCGAAATAAAAAAAAATTTTACAACAGATGACGACAGGCATCAATCAACCACGGGAGGATCCTCGTTGCCGCGGCCATCTCCTTCTCCGGGACCCGAGACACGACCAAATTTGGTTGGGGCTGGCGCAGTCGCGTCTGCAGTAGGCATCCCCGCAAGAGCATCATCACCTTTCTCCGGGTCCTCTGACGACGAAGCGGATGAGCTGGCATTCTTCGATGCCTTAGCAGGGGAATCCGTTAGCACGATAGTCGGCACGGCTCCGTCCTTCAAAACAACCGCTCCTGCTGATGCCTGCTTCGCAGGGTCAATGTCTTGGTCGGTGGGCTGGTTGGAGGATACAGCAGTTTGAGCGGGCTTCTCCACCGGATCTTCAGGACGAAGAGGAGTACGCAGAGCAATAGCGGCCTCCGAATCGATCAAATTAATATTTGACCCAAACGGGTCAAGCTGACGCCAAATTTCCTCGATCAAAAATCGAGACTCCAACACTAACGGAGAAAGGCAAAGATCTTCCGCCGGAATCTCCTTTACCTCCAAACGCTCTGCTTCTTCCTCGTAGTGCTTCTCTTGCCCGATGAAGAAGTCGATGGTTTCTGCGGGATCTCAACACCAGAGGCCTTGATCTGCTCGAGACATTTCCTCGTCCCGAAGGCTTGACTATAGAGACACCGAGCATCGTCGTATTTGTCCCTTTTGTCCTCACGAAGGGAAATCCTGTGAAAGCGTTTCTCGGCTTTACGAGATTTCCGAAGCCTGTCCATCTCCTCGGAATGCCTTAGCAATTCCGCAGCCATTTTTGCCTCTAGATCAGCCTTTTCCTTCCGCTGCTTATCCACCACGAACTCAAGATTGTTCATTGACTCCTTGCACATCTGCAACTCTGCTGCGTCGGATGTCCGCGTCTCGTCAAACGCCTTCCTAAGGGCTTTTTCACGAGCAATGGCGTCTGCCTTTTCTCGCGTAGAAACCCGAAGAGCCTCCTCCATTCTCTTCTTGGCCTCCTCGCTCTCACGAATCTGTTCTCTGGCCCGCCTAAGAGATGAGTCGTACTTCTCGACCAAAACGTTCCAATCACCATGGCTCTGATCAAAACACGACAAAGAAGACTTAGCTAAGATAAAAAAAAGGAGAAGGGAACGAACAACCGCTTACCTTTACAGACGAGCAAGAGGCGTGCTCATACTCATCTTTGAAGATGAGATCTCCCACCGAAGGGAGTTGATCGGGACCGCCTTTGACCAACCGTAACAGGCGAGCACAATCTTCCGGGTAGCAAGCCAGCGGAAGCTCACGGTTAAACTCGAATCTGAACCCATCTGCCGGGGTTTCCTTAGGGCGACCGGATACTCGGGTCTCAGATCCCTCCGTGACATGAGCAGGGGACTCATTCCTCAAGCGGTCCCGTTGTCCTCCCGAAGTCGATATTCCCCTCGGAGCCTCAGTAGAACGCAGATCACCGGCCAAGGCTCCACGGGATACCTCCTCGGTGACTCGACTCTCCCGTCTCCGTCGGCGGAGGGCGATGGTCTCGTTCTCATCATCCTCCGAGGTCCCAACCTCAGGGATAGCTTCAGGAACTAAAGCCTGAAGTTCTTCTTCGCAGACCGAGGATGAGCGGGGCGGAGCCAGTTCTTTCTTCTTCATCCTCTTCTTCTTGGGAATATCTTCAGTAGGCGGGTCCCCGGCTTTCCTTTTTTTCCCCCCTTTCTTAGAAGAACCATCCGCACCAGGATGTTCCGGCTCGGAGGAATCCTTCGGACCCCCGGCACTTTTCTTGCTCTTCTTCGAGCTTTTACCCTGCGAGGAGCCGCCAGTACGCGCCTGCTCAGTGGCAATTGGAGTCGCCTCTACGACCTCCAGTCCCGAAGGACCAACCCTGTTCTCAGAAGCGCCTCGCTTGGCACCGATCTTCCCGGCTACAATAAGACTAAGGTCTGGTAGTTGCTTCATCGTTTTAGCTCGGTTGATCTCCTTCTGCTCGGCTCTCGTAAAGAGGGATAATCTCTTCGATGTCGATTGGTTAATATGAGGATGCGGTTCCGAGATCCAGCTTTCTGCAAAAAGAGAAATCCTTAATAGACATCGTTCATTTACTCGAGAACATAGAAAGGTAGTGGAAACTTACGGTTGGCAATCCGGTCTACAGATCTCTGAATTCTCTCCCGAGTAAAATCCTCCCAGTGATCTTGCTTCTGCAACGCAACAATTCGAGCACTCTCCCTCCAATCCTCGGGGTACGTGGCGAGATTCGGGTGACCAACTAAAAAAAAAAAAAAAAAAGAGAAGAAAAACACACGTTAGACGAGCACACGCTACAATCATCACGAAAGGCAGTGTGCAGTACCCATCTCCGCATTCCAAAGAACGCGATAACCAGACTTCGGAGGTTCCTCGAACGCTGACCTGTTCGACTTCACATAGAAGTACGAACGTTGCCAATCCGAGGTTTTGGTCGGATACCCCGTAACCACGTTGTAGTTTGGGCGCATCCTCGTCGAGACGAGCCCATCATCGGAAATTGAAACCGAGGTCAATTCTTCAAACGACCTCACACTCATCGACGTCCCCGCCTCGGCCGCAATTACCGATAGAACGACCATCAACCGAAGAGACCCGTTCATCAGCTCGCTTAAAGCGACTCCTCTGCGGAACGCATAAGTCGTGACGATTCGAGGAATCGGGAACCACAGCTTCGTGTCGTTCCGGAAGTATGACTCATAAATGCACTGATACCCCTTCGGGGGCGACCAAGGCCTCTGATCCCGCTTTGGAATGATGAACGAGACCCCGTGTGCATTGAGATCTCGGAGAATAGCCTCCACCGACTCCACGGTGGACTTCGTCCTCTCGACGTTGGACCAATCTTGTCCATCGACGACCGAAGGTCGAATTCTCCAAACCTCCAGTGGGCTCTCCTCGGCGAAGATGTTCCCAGGGTAGTAGCTGACCGGAACAATCGAGGCGTCGACCGCTTCTTGACCGTCGTCGTCACCCCGGAACTGTTCTCTTGCTTCCGAGACCAAAAGACGCTGCGCTAAATCCATATTCTCCGTATCCATCATTGCTCCGTGATGGATACTGTCAAGATTCTCAGCAGAATCCCGAGAAGATACCGCCCCTTTCCTTTTTGTTCTCGCGTCAAACGATGCGACGACATCTCGGATAATCGCAGATCTAAAAACAGAGATAAAGAGAGAGAAGGAGCGTAGAGAGAGAAGGAGCGTAGAGAGAGAAAGTACCTTTAGCGCTGCGGAGAAAAATGAAAAGAAGTGGAGAGGGGCGCGCTATTTATAGGGAGAGATAAGCGCAGGGATCAAGGCGTCATCATTACGCCTAATAAGGCCTAAGTGGGCCTAAACCCAATTAGGCGCGTGATCGACAGATGCGTCGATCCGTCTTCTCGACCCGTAAGCGTTTATCTCACGATCGCAACGCGTGATAAACAGATGCGTCAATCCATTCCCTCGGTTGAGAAGCGTTGATTAAACGGACTGACTCCTCAACGGTCAGTCACTTGCTCGGATTGAACCTTTTGTTCTCCGAACTAAAGACACCAAATTCATCGAAGATCGATTGCTCGACCATCAATGAACTGGGGGGGGACTTAC
>A04:6037686..6048323_INT#LTR/unknown
ATTGGCGCCCACCGTGGGGCTGACTAAAGCAACGTTCTAGATCTACATGGCTCAAGACGACGCCGCCTTCGGCGCTAGGCGAGGAACCGACGCCTACGCCTGCGGCCGCGCCACCCATCACCTCAGATTTCATGAGCTCCGTCATGGCTCGACTCGCTCGCCAAGACGAAGTCCAAAAGACAACCAACGACCAACTCGCTGCGTTGGTCGCGGCGCTCACAGCTCCCGATGGACAGACGAAGCCGTCCCCAGCAGATACGCCGCCGTCTCTTCAATACAAACCCTACGGTAACCGGAGTCGACCATATCTCCGACGACTCGGAGCCTAACGAAACCCTTCTCGCAGACGCTCCCCCAGCAGGTTCAGATCTCGCAACAATACGCGAGCTCGCGAGCTCAAACTCAGCCTTCAACAGATGGCGAGAAGATCCACCAAGTAACCAGCGCAGCTCCACAAATCGAGAGTGTACTCGCCGCAACCTCGCGTACTCCTTTTACTCGCGCGCTAACTAGTGCAACTCGGAAAGATAGAGAAGCTGCGCCTACCTGAGTATAAGCCCGGCGGAGACCCGGTGGAACATATGACAGCTTTTAACATCGCGATGGCGCGAGCTCGACTCCCTGACGACGAAAGGGATGCAGGTTACTGCCAGCTGTTCGTTGAGACTCTCCACGAGCAAGCCCTGACTTGGTTCTCCCAGTTGGAGGAGAACTCAATCGGATGTTTCCGCGACTTATCACAGCTTTTCTCAAGACATACATCATGTTCACAAAGCGCAGCGCCACCGCCTCCAGCTTATGGAACCTCAATCAGAAGAAAGACCAGAGCCTGCGCGAGTACATGGAAAATTCAAAGCCGTGGTGTCAAAGATTGAGATCCCAGACGGGATCGCATCGACGCTTGCGCAATACCCTATGGGTCACTCTAAGTTCCGAGAAGACCTATACCAGAACCCAACTAGTCGCTCCAAGACGCTATCGCGCGCTCCGATAACTTCATCCGAATGGAGGAAGACACCAATGCAATTCTCAGCAAGATGAGCACGCCCAAGGCTCCAGCGGCTAAAACGCAAATACGCGACAAGAACCGCGCCACACGCTCCGAACGACAAAAACGGTCGCAAAGACGGATACATGTATGTCGTCAACGAGAATAACGCCGATCTCTACTCTCGTAGTTCGCGGAGAGGGTGGAACAAGTGGGTAAGAGAACTTGAGTCGCCCGACAAACCAGTCGATACTGTTTGCACCACCCAACCTACAGCGGGAGCCGGTCAGCAGCGGGGCCTTCCAGGACCGTCGATCTCACCAAGCATTGCAAATATCACGACGTCAAGGACATGATACCACAGAATGCAAATCACTCTACGCGCATTATCTCTCGTCCCTTGCGAGCGGCGAGTTTAAGTTCGACCCTTGAAACCAAACCAAAGAACGGCAAGAGCTGGAGCAAGAACAAGGAAAGAAGAGCCCAGCGCAAAGCCACCTGGAGAGGTCGACAAAACGACGCTCACGACGAGACGACGAGGAAGAAACCCCGAAGGATAACGGTGAGGGAGACTCCTCAGCGACGAAGAGCATCCAGCTAATCGCAGACGCATCGAGGTTATACTCTCCCAGCAATCCTTGTCGTCCGACGAGATAACGATGATGCGCCTGTACTCGGAGATCTGAGAGACGTCTTAAACGGAAGTTCGAGTCCGAAAATGAAGCAGCCCATGCAAAGATCTCCGACGATGCTGGATGCACGAAGTCTCGGCGTATCTCGACAAGCGGCGCAACAGCAACAAAGGGCCAATAGCGACCTCCAGATAAACTCAACGCTGGCGCATGCGACCTTCGCATACAGCTCAACCGTTCAAAACCAACGGACTTACGACGACAGTTGGAGCGAGCTAAAGGTCATTCTCAACCTCCAGCGCATGATACCAGCATATGCCAGACCTCCGCACTTACTAGACTCTAACGAGTGCAACGGGACAGTCGTTAAATGTCATCATGGGCGGTTCCCCCCTAGCGGAGACTCAGTCCGTTCGTGAAAGACTATCGTCGACAAGTCGCGACGTCCCAAAGTGGCCGACTAAACCGACAAGTCATCCTCCGATAACCTTCTCACCAGACGACGCTGAAGGAGTTCACGCTCCCCATAATGATCCCCTCTCTCGTCGTCCTTGGAATTGGAGAGTATGATGTCACCAAGATCCTCATTGACACCGGAAGTTCCGTCGACCTCATCTTCCGAGGAACTCTGCAGAAGATGAGAGTCGATCTGACGACATAAAAGCGTCCTCCAGAACGTTAACCGGGTTCAATGGTCTCCGAAACTATCTTGGGAACGATCCGCCTCCCGGTGCGCGTGCGGCGTTACTCGAACGGTTAAGTTTGCCGTTGTAAGCACAAAAGCTCCGTATCACGCTATACTCGGCACCCCTTGGCTACACTCGATGCAAGCGTTCCTTCCACCTACCACCAGTGCGTCAAGTTCCCTGGCCGGACGGAAGATAAAAACGTTGCGAGGGGATCAAAAGGCCGCTAGGGATCTCCTAGTCGCCACAGTCAAACTCCAACGTCACTACCCGTTAACTGTGTCTCCCTCCAACCTCAAAAGTCTGTTCCCAGGAAAGCGAGGTCTCGAGTTACCTATGACGACGCCGACCAGAGTCGAACCGTAAGGGTTGGCGCATACCTTTCTGAGGAAATGCAGCAGTCAGTTCTGGATTTCCTCAGGAGAACGTGTCCACATTCGCTTGGTCTATGGCAGACATGAAAGGCATTGACCCGACTATAACGACTCACGAGCTAAACGTCGACCCAACTTTCAAACCTATCCCAGAAGAGACGTAAGCTCGGCCCTGATAGGTCTAAGGCCGTAAACGAAGAAGTGACAGGCTACTCGGTGCAGGTTCGATTGCGAGGTCCGCCCCGAATGGTTGGCAAATCCAGTAGTCGTCAAAAAGAAAAATGGCAAGTGGCGCGTCTGCGTCGACTTCACCGACCTGAATAAAGCCTGCCCAAGGATAGCTACCCTCTTCCCAACATCGACCGTTAGTCGAGTCCACAGCTGGAAACGAGATGCTGACCTTCATGGACGCCTTCTCTGGATACAACCAAATAATGATGCACCCGGATGATCGCGAGAAGACGGCCTTCATCACAGATAGGGGAACCTACTGCTATAAGGTCATGCCGTTCGGTTTGAAGAACGCCGGAGCAACCTACCAACGGCTTGTGAACAAGATGTTCGCAGATAAGCTGGGTATCACCATGGAAGTGTACATCGACGACATGCTGGTTAAGTCGCTCCATGCCACTGATCACCTCCGCCATCTACAAGAATGCTTCGAAACTCTCAACAAGTACGGCATGAAGCTGAACCCAGCAAAGTGCACGTTCGGAGTCTCTTCAGGCGAGTTCCTCGGCTACATTGTCACGCAGCGAGGAATTGAGGCGAACCCGAAGCAAATATCCGCGGTTCTGAACCTCCCGAGTCCGAAAAACAGTAGAGAAGTACAGCGGCTCACGGGCAGGATAGCCGCTCTAAATCGATTCATCTCCAGTCCACCGACAAGTGCCTGCCTTCTACGATTCTTGCGAGGAAACAAAAGTTCATTTGGGATGAGAAGTGCGAGGAGCATTACTCAACTCAAGCAGTTGACAACACCTCCAGTACTCGCTAAGCCGGACGTCGGTGATGTTCTATCTCTCTACGTCGCAGTATCACAAGCTGCAGTCAGCAGCGTTCTGATAAAAGAAGACCGCGGCGAACAAAAGCCCATCTTCTACACGAGCCGCGCATGACCAGGCCAGAGACGCGATACCCAACTCTGGAGAAGATGGCTTTAGCAGTCGTCGAAGCAGCGAGAAAACTTCGACCGTATTTCCAGTCGCATTCAGTGGAGTACTGACTGATCAGCCTCTCCGAACGATACTCCAAACACCAACAGATCTGGCAGACTCACAAAGTGGGCCATCGAACTCGGCGAGCTCGATATCACCTACAAGAACCGCACAGCAGCGAAATCCCAGGTCCTTGGACTTCTTGGTCGAACTGGCCCCAGAATTGGAGCAAGATCTCACACTCCCAAGCTCAAACTGGACGCGCACGTCGATGGATCGTCGACCAACAAGGGAGCAGGTCCGGAGTCCAATTACAGTCCCCGACCGGAGAGCTAATCAGCAGTCTTTCAGCTTTGGCTTTCCCGCGTCAAACAACGAAGCAGAGTACGAATCTCTGATCCGGACTCCGCTTAGCAAAAGCCGTAAAAGCTAAACGACTAAGCGCCTATTGCGACTCCCAGTTAGTCGCCAGTCAGTTCAGTGGCGACTACGATGCCCGCAACGATCGAATGGACGCCTATCTCAAAATAGTGCAAAGCCTGGCAGCAGAGTTCGAATTCTTCGAACTCATCAAAGTTCCAGAGGCGAAACGTCTGCGCCGACGCCCTCCGCCCTTGGCAGCAAGCTTCGTGATCAAGTTAAACGAACCATCCCGATACATCGTATCGAGAAACCAAGCATCGATATACTGACCGACCAAACCCTCGTCGCCCAGTCGTCGAACCCGCTACTCCAGACGACGACGGATTTGGCCCAGATTGGAGAACTGAGTTCATCGACTACCTCTCGAAGGGGAACTCAACAGAAAAATGGGCAGCTCGCCGGCTAAAAACCGCAGCGCCCATTACGTCGTTTTTGACGATGAACTACAACAGGTGGACTGCGAGTAAAGTGCTCCTAAAATGCATCCATGGCGACGAGACATCAAGGATTATGGCAAGACACATGAAGGCGCTGGCGGAAATCATTCGGGCGGACGTGCGTTAGCAATCAAAGTAAGGAGCTTAGGGTTCTTCTGGCCGACAATGAACGCCGATTGCGAGTCTTACGCGAGAAGCTGCGACAAGTGCCAACGGCACGCACCCAGCATCCATTGTCCAACCGAGATGTTGCGAACAACCACCGCTCCGTACCCGTTCATGCGATGGGCGATGGACATCATAGGACCACTTCCTTGTTCCCGCCAAAGACTCTTCATCCTTGTCCTCACCGACTACTTCACCAAATGGATCGAACCTGAAGCATACGCTCAAGTCACAGACAAAGAAGTCCGCGGTTTCGTCTGGAAAAACATTATTTGCCGCCACGATCTACCTTATGAGATGTTACCGATAACGGATCGCAGTTCATGTCAGGCAACTTCAAGGAGTTCTGTGGCAAGTGGAACATTCGACTAAGTCCCTCCACTCCTCGTTACCCGCAAGGTAATGGCTAGGCAGAATCCTCCAACAAACTCATCATCGATGGCATTAAAAAGCGTCTGGACCTGAAAAAGGTCACTGGACTGACGAACTCGACGGAGTCCTATGGAGCCATCGCACAACTCCGCGAGGATCGACTAAATCGACACCTTTCTCCCTCGTTTACGGCGTCGAAGCCATGGCTTCTGCTGAAGTTAACGTTTCAAGCTTCCGACGTTCCAAAATGCCTCAATACGTCGAGCTCAACAAGGAGATGCTACTCGATGCCTTGATGAGATAGAAGAACGACGAGATCAAGCTCTGCTGCGCATCCAGAATTACCAACATCAGATCGAGAGCTACTATAACAAAAAGGTCCGGGCCCGACCTCTGGAACTCGGTGATCTCGTCATGCGCAAAGTGTTTGAAAACACCAAGGAGCTTAACGCCGGTAAACTCGGCGCCAGGTGGGAGGGACCATACAAAATCATCAAAGTCATTAAACCTGGCGTATACCGACTCCAAACATCGCGCGGCGAAGAAGTCCCACGATCATGGAACTCAATGCACCTACGACGGTTCTACCCGTAGGAGTATTTCCACTTTCAAAAAAAAAAAAAAAAAAAAAACCGAGTAGATGCACCCCCGTGGTCACTTCTACTCGACCGAGTAAATGCGCTAACAATGGCCACTTTTACTCGGGAAAACACCAAAACCAAAGTCAAAACCTTGTTTAGACCTCAATCGAGTAAACAATGATTTTTGTACCTAACGGCTCCCAATCCTCCAGCAGAGGACACGCGGACGCTCACGCTCCTTTGTCTATAGCTATGTCCTGATCAGACACTTAGCTTAAGGACCATACGGTCGCGAGTCACCTATGCCCAAGAGCATTGACCGGCCAGACAGAGTGAATCTTCGCCTTTCCCTGACTAACGCGTAACGGACTAGCTACCCGGTTACTCGATCGTCACTAAGAAAACGGACGAAAGAACCTTCCACTCTTAGATTCAGTTCTTTGTTTTTGAAATTTGAATACTCGCTTAGTGATCTCAAATCGAAAATACAACAAGACCTGAACGAACCTTTTTGGCGTTTTGTTTCTTTATCTATTTGCAAAAGCTAAGGTTCAGAAATCTAACGTTTCTAGCCGAGTATATCGCGAAACAGTAAAGATAACTGAAACATTACTTAGACAAATTGCAAGTACAGATAGGGAAACACCAGAAAACGCGAGCTTAAGAGTACGCTTAACACATCAACTCACCGACTAAACAAAAAGAAATATACGTCTAAGTCATACAACAACAAGGTCTATCAAGACCACGAATGATAGCACACCAAAGAAAAACAAATACAACAAGGAAAAAATCAAGCGACCGTGTCTTGGTCATCCTTGTTCGACACAGCCGGGTCAAGCGACTCCACGGTTTCTTCAGCGACGTGAGCGTTGAGGCCTTCAATCTGCGCAGGAGGGTCCGAGGCTGACGGGTTCGGAGCCGCTTCTTCAATAAGCGCCGGAGACGACCTGTTCTCTTCCTGATCGCCCCCTCGTCGTCTTCTCGTTCTTCAGACGAGGAAACCAAGACCGGATCTTCAGCGGCTACGTCCCCTGTTTCCTCTTGAATCGCGTTGCCGCCTACTTCGGGATCGTTCTTGTCAGGACACTCCTCGACCGCAGTTCCTTCAGGGACGTTGACGCGCTTTGACAAAGCAGAAGTAATATCAATCATTGGCTCGTCAATCGGGTCGTCGGCGGCCTCGCGAGAAGTAATCAGTTGGGAAGCCGATTCATGGCCAATCAGACCAACATTCGACCCGTACAGATCAAGCGTTCCCATCAATTCCTCGCTTACGAACCGAGAAGGAAGGTTGAGTGGAGAAAGGGCGAAATCTGCTTCTGAGAACGGATCGAGGCGAAGCTTAGCGACCTCGGCCTCGTGCAACTTCTCTTGCTCCGAGAAGATATCTATCATTTCCTGCGGGATCTCCGTCCCGCTATCTCTTATCACCTCAAGACACTTCTTGGTTCCTGAAGCTTGCCCATATAAGCTCTTGGCTTTCTCCAACGCGTTAAGACGGTCCAGATAGTCCTTTACTCGACCAAAGCAGCGAGTAGACTTGTCTGCCATAGCTGTCTGGACTCTGATCCTTTCGCGAGTAACCTCCTGAATCCTAGAGTTACTCACGCGTTCCCTCTCCTTGACCAGCGTTCCAACGACGGCATCCCTCTCCCCCTCTAACTCAGTCTTTTCCTTCTCAAGAGAAGCAACCAACCGTTCTAAACGAGCCTTCTCGCGTAGAGCATCCTTTTTTTCAAGACGATCAGTCTTTAACTTGTCTTCTAGCTCTGCAAATTTGACCCGGAGGATTTCCTTCTCTTTGGCTGCTTTGTCGCTATCCTTCTTGTTCTCCGCGCGCAACCTCTCTATCACGCCTAGCCGGGTTCGCGCAAGTTTCTCCGACGCGCCCAGCTGGACCATCGTCTGCTTTAGAGTACTATCGTACTTCTCGACGAGATAGTTCATACTCCCGTCGCTCTGCATAAGACAATAAAAGACTTAGAAATTTTTTGGGCAAGGAAAAAGGGGAAATAAGGGAAAGCAAGTTTACCCGTTTGCTCGCCATAGCTGCATCAATATACTCCTTCTTAAAGTACAAGTCGTCGATCGGCGGCAACTCTTTTGTCCACCACGGATCTGACGGGTAAGTTCTGCGCATCGAAGCGGATTTAGTACCAGCGGAGTCGCCTCGTCATACAAGAACTCCACGCGATCCGGGAATCCTCTTCCCGCCTTCTGCGGAAGCGAACCTCCACTTTCAACACCCTTCTTCCTCGCAGAAGGAGAAAGGGCCCCCTTACTCAACGGAGATTCATCCCGCGAACCATCTCCGGTTTCAGTAGCCTGTTCCCCGCTTCTAGAAGGGACCTCAGGAGCAGGAGTCCCATCGTCCTCCGCGGTCGTCTTCTTCGACTTCTTCTTGGGACGTTCTTCTGACGATCCCCGGGTAGAATCGGTTGGATCGTGTCTTCCCGCATCATCATCCCCTCCAGCAGCTGAGGTCTCCAAAACCTCAACAGAAGCCTCCTCACGAGACCTTTTCTTGCTGTCCTTTTTCTTCTTCTTCTTTTTAGCCGCGACTTCAGAGGCAGCAGCGGAGGATGGTGCCTCCTCCAAAGGAACACTCCTTTTCTTGGCCTTACTGGCTTTCTCCTTCGGGGAACTTTGAGCTGGCGGCTCAGAGTCCACATCTCCATCTGTGGGAACAGGCCTGACCTCTGAGGCACCGGCAGAAGACGACTTCGTTGAGAGCATTTGAAGCTTCCCTTTTAGCAGGGCACTCAAGTCAGGAATTCCCTCCATCTCTCTGGCTTTGTTGAGAAGCTTTTGTTGTTTCCGAGTAAACAAGGAGAGGCGTGATTTGCGGGGACCGAGTACACATGGAAGTCTCGATTCTCAGCCAACTGTAAAAGCAAAAAGAAATTAGGCATGAAAGCTACGAAAAGGTTCAAAGTATCTCTCTAAGGTGAACAGCAACTTTACCTCTAGCAATCCTAGCTTGCTGACGACGTATCCACTCCCGACTAAGATCTGGCCAACGGAGATGACTATGCGTCGCGATCAGTTGGGCGGTTTCGAAGAACTTCTCAGGATAGGCGATCGTATTGGGATGACGAACTGCAAAAGAAAAAGGAAGCGTTAGAACCATCAACCGGAGTACGAGTAAACAGACAAATCTCTACCGAGTTGCTGATTCCATAAAACGCGATAATCGTCCCCCGGCGGCTCCTCGAAGGCGTGCTCGTCGGACTTGACGTAGAAGTATGCTCGTTGCCAATCCTGCGTCTTGTTTGGATGACCCGTCAGGACATTGTAATTTGCTCGCATCTTTATCGAAAAGATCCCGTTTGGCTCCGCCTTTGTGAAAGTCAGTTCTTCGAACACTCTCACGCTCATCGAAATATCCATCTCCGCGTCCATAACCATTAACATGACGGCTATGCGTAGCGACCCGTTTAGCAGCTGAGATATGGCGATGTCCCGACGAAACGCGTACGACGTGATCAGTCGAGGGATTGGGAACCAGAGCTTAGTCTGATCCTTGAAGTAGGACTCGTATACGCATTGGTAACCGACCGGTGGTGACCATGGGCGCTGCTCGGTAGACGGAATGAGGTAGGTGACGCCGGCGCCACCATTCTCCCTTAGCAAATTCTTCACGGTCTCGTCGGAAGAACAGGAACTGAACACGTTTCCCCACGATTGAACTCGCGGATCGCGTAACACTTCGGGAGGAAGCGAAGGTAGTTCTTCAAAAATCCCACCAGGATGATAAATCACAGGACGACACTCTATCTCGTCGAAGCGAATACTCCTTGGTGTGGGAAGATGGCCTGATTGGTCGAAACGAGCCCTCCGTTGAGCCCGTCTTCTGGGCCTTACGACTTGGCTAGGCGCTTCAGCGCCACTTGCGCCACTTGCCTCTCCGCCCTCATCCTCAGCGTTTCCTTCGGCTTCTTCGCGAAATTGCCTGTGGGCGTCAGCGACCAAAAGACGCTGGGAAAGGCTCATGTTCTCCGTATCCCGCATAGCGTCACGATGAATTATGTCAAACTCATCCAACGAACCGCCGTCCGCATCCCTAGCCGGGCTCGGCGAGGCAGCGATATCCTTTCCTTTTTCCTCACGCGATAATCGATTCCCTGAAGCCATATCCTTTCTACTCGGGGGGGACGACTAAACCAGCTAGGTCCTAAGCGGAAAACTCTACACTACAGAAGGTCTATCTAGAGAGAGAAAATAAAAGTAGAGAGAAGGGAGAGAAAGTGGAATACCTGAGTCTGCAGAGAAGAATGACAAAAGCAAAGGAGAGACACCTATTTATAGCAAAAACGAGGGCACATTCTCCGAAGCGTAATCATTAGGTCTACAAAGGCCTAAATGGGCTTCAAAGGCCGCCTAAATGCCCAAGAACTTACTCGCGACGGTTCAGTTTCTCGCTTGAACCGGTTCCCAATCGGGAAATTCAACCGAAATTAATCCCTGGTTTCGATCCGAACCGGTTCACCAGAGTTAACCGTCAAAAAACCACCCAAGCTCTTAGTTCGAGATAGTTCACCTCTCGAGTAAAACATGCTGTCGCGACAGAAATGGAGGGGAAAACACAACGCATCACGAAAGTCGCAGCTTGGAGCGACTAGATGCAGCGCGCGACTAAAATCGCATACCGACGAGACGAGCTGTCGCCTGCATTAGGACCTGTTATACGAACGAACCTGACCCACAAATTCACTGAGACCGATAAGCCGCTCACAAGTGAACTGGGGGGGGACTTAT
>A04:6215564..6219991_INT#LTR/Gypsy
AATTGGTGCGTCGAGATCGTTTTGGATCGAACAATCGCGAGATCTACGAGACGGAGATGCCTCCGAAGCAGTCGCAATCGGCGGATGATGCAGAAGCATATCGCAGCTCAGGATCAGACGAATCAGCTGGTTCAAGAATCGTTGACGGAGATCAGGGAGAAACTGGCTGGTTTACAGAAGACAAAAGATCGCGGAAAGGATTCAATCGAGGATCTTGAAAACGCAGATCCGAACGTTCCGGTACACGAGAATCAGGTACGATCTTCGAACTCGGAACCTGGCCGTAGTTTTAGGATGGAGGAGAACCGGAATAGAGAAGTGTTGGTTGAATCACGGGAGGGATTTGTGAAACGTGTTGAGCTGCCAATCTTTAGCGGTGAGGACATTTATGGTTGGATTGCGTTAGCTGAACGCTATTTCAGAATTGGAGGTTACAGAGAAGCGGCGAAGTTAGATTTGGTATCAATGAGTCTTGGTGGTGATGTGTTGAGTTGGTTTAACAGTGAGGTTCATCGAAGACCTTTTCGAAGCTGGTTTGAGTTTAAAGAAAGGATGATAGCGAGATTCAGTAAAGTAAAGATTCGAGATCCGAGTCAACCGTTCTTTGCTTTGCGACAGTCGGGATCAGTAGCGGAGTATATACACCAGTTTGAAGATTTATCAACGCAAGTGACGGGTTTGACTGATAGTCAACTTGAAGGATTTTCATGAATGGGTTAACACCGGAGATGCAAGAAGTTGTTAATATGTGTAAGCCGTTTGACCTTCCAGAGATGATTGCTACGGCGTATCAGATGGAATCAAGTTCTTTACACAGTGTTGTCAAGAAAGAAATGCAGCTGACGAAAGAAACAATCAAGGAGGACAGAAACCTTATACAAGTCACAACAGTCAAAACGGCTGGAAACCGAAGACGGTGACTCAAAACAATGCTCAAAGACCACAAGTTCGCTTAACAGAAGCCCAAATTACCGAGAGAAGAGACTGGGACTCTGTTTTAAATGCGATGCTAAATGGTCTAAGCAGCATCTCTGTCCGAATGCTTCTCTACAAGTGTTAGTTGTCCTCAATGGTATGGAAGTAGAAGTGATGGATCCAGATCATATTGACGTGGAGGAAGATGATATAGTATGGGAACCTCAGTTAAGAGCAATTTCTTTGAATTCTTTTTGGGGCTTGACATCACCTACAACGACTAAATTGCGTGGAGTGTTGAAGAAGCAATCTGTAGTAGTGATGTTAGACAGTGGGGCGACGCATAACTTCATCTCTCCTGCGATGTTACAGAGGGCTCATCTGAAGACATCAACAAGACCGGGATTAGAGATACTGTTGGGAACTGGGGTATCAGTACACAGTTATGGCGTGTGTGAAAATGTAGAGATCACATTGCAAGGAGCTAAGTTCATTACCAACTTCATCGTATTGGAACTTGGTAAAGTGGATGTGATACTTGGAGTCCAATGGCTGCGAACCTTAGGGACGTGTCAAATCGATTGGGAGAAACATGAATACTCTTTTGTGCATGATGGAAAACATGTAACGTTAGTGGGTGATCCTTCGTTACATTCATCACAACAGTCCTTAAAGACAATGCAACCGGAGTCTGAAATTCCAGTAGAGTTGATGAGAGTATTGAAGCAGTTTGAGGAGGTGTTTGATGAGCCAAAAGAATTACCTCCGATACGTGGAAGAGAGCATGCTATAAACCTGTTACCGGGTTCTGGTGCTATCAGTGTGAGACCGTACCGATACCCTCACGCTCATAAAGAAATCATGGAGAACGCAGTGAAGGAAATGTTGGCTACAGGAGCAATACGACCAAGCCACAGTCCTTATTCAAGTCCGGTACTACTTGTTAAGAAAAAGGACAAGTCTTGGCGCTTCTGTGTGGATTATAGAGCATTGAACAGAGCCACCATAGCTGATAAATATCCAATTCCGATGATTGATCAGCTATTAGATGAACTGCATGGAGCTAAGATCTTTTCAAAACTCGATCTACGGTCTGGTTACCATCAGATCCGAATGAAGGAAGAAGATATTGAAAAGACGGCATTCCGAACGCATGACAGTCACTATGAATTTCTTGTGATGCCGTTCGGACTGACAAATGCTCCCGCGACGTTTCAGGCTTTGATGAATGAGGTGTTCAAGCCGTTCCTGAGACAGTTCGTGTTAGTTTTTTTTGATGACATATTAATATACAGTTCATCTGTGGAGGAACATGAGAAACATTTGGCAATGGTTCTGCAAGTGTTTAAGAGCAAAAACTATTTGCGAACAGAAAGAAGTGTACATTTGGACAGAGCAGTGTGGAGTATTTGGGACATATAATATCCTGTGATGGTGTGGCAACAGATCCTCAGAAGATTGCAGCTGTGGTTCAGTGGCCGAATCCGCGTACGGTTAAAGACCTCAGGGGATTTTTGGGTTTAACAGGATACTACAGAAAGTTCGTTCAAGCTTACGGCATGATAGCAAGGCCGTTAACAGAACTGTTAAAAAAGGAACAATTTTTATGGTCTACAGTTTCACAGACTGCCTTCGACAATCTGAAATCTGCAATGGTTTCAGCACCTGTGCTTGCCTTGCCGGATTTTACTAAGATGTTCATCATCGAGTCTGATGCATCGGGTTATGGTCTGGGGGCTGTCTTGATGCAGGACAGACATCCCATAGCTTTCTTTAGTCATGCTCTTACGGAGAGAGAACAGATGAAGCCGATATATGAGCGTGAGTTAATGGCGATAGTGATGTCAATTCAAAAGTGGCGACATTACTTGTTGGGAAGACGTTTCTTGGTGAGAACGGATCAGAGCAGTCTCAAATTTCTGCTGGAGCAGCGTGAGGTGACGTTGGACTATCAGAGGTGGCTGACCAAGATCATGGGCTATGAGTTTGATATTGAGTACAAAGTGGGAAGTGAGAACCGAGTTGCAGATGGGTTGTCTCGTCTTGTCAACTACTCCTCTTCGAGTACTGGCCTTGACATACCGAAGGCTTTACAAATTGAGGATTTGTACAAGGAGATTGATGAGAGTGATGAGATGAAACTGATGATCAGTGACAAGAATGGATTTTTTTGTGAAGGAAGGAAGGTTGTTGTATAAAGGTAGGCTAGTCATTCCGTCGAAATCAGCGTATATTCCATTGATACTGAAGGAATGTCACGATGGATTACTTGGGGGACACTCAGGCGTCCTCAAGACATTGCAACGTGTTAAAAGCACGTTCTACTGGTCCAAAATGAGACAGAGAGTACAGGCTTATGTTGCGGAGTGTGAAATTTGCCAAACTCACAAGTACTCTACACGGTCTCCTGCGGGTTTACTCCAACCAATCGAGCTTCCTACAGATTTGGGAGGATTTATCCATGGACTTCATTGAAGGGTTGCCAATGTCTAGGGGAATCAACGTTATCTTTGTAGTGGTTGATCGCTTAAGCAAGTACAGCCACTTCATAGGAATGAAGCACCCCTTTACAGCCGCATGTGGCAAAGAAGTTTGTTCAGGAAGTGATTCGCCTGCATGGCTACCCAAAATCAATAATATCTGATCGAGATAAGATTTTTTTGAGCAGCTTTTGGAAGGAATGTTTTAAAGCTTCGGGTACCAGGCTAAGGTTCAGTACAGCGTTCCATCCTCAATCCGATGGTCAGACAGAGGTTATTAATCGATGTCTTGAAATCTACCTCCGCTGTTTTGCTTCCTCTCACCTCAAGAGTTGGTCAAAATTTTTAGCTTGGGCCGAGCTGTGGTACAATACTTCTTTCCATAAGTCACGCAATGCACACCTTTCAAACTGGTATATGGCAGAGAGCCACCGACATTGGTGAGTTACGAGCGAGGGTCGACAAATAACTTTGAGTTGGAAGAGATGTTGATAGAGAGAGATAGGGTGTTGGCTGAAGTTAAGCAACATCTTATTCGTGCTCAGAGTATTATGAAGAACAATGTTGACAAGAAGAGAAGGGATTTAGAGTTGAATGTGGGTTCAATGGTTTATTTGAAACTTAGACCATATCGTCAGCAGTCGGTGAGTAGAAGGTTATGTCAGAAGTTGGCAGCAAGGTATTATGGTCCTTTCGAAGTGCTGGAGAGAATTGGGAAGGTTGCTTATCGGTTGAGACTTCCCGAAGGATCACGCATCCACCCGGTTTTTCATGTCTCTCAACTTAAACCGGTGGTGGGGGCTAATCAGGTGGTGACACCTTTACCACCTACCTTGTCACCGAGTGAGGAATTGGTAGTGGAACCTGAGGAGTTATTGAGTAGTCGTTATGACGAAGCAGGTCATTTGGAGGTGTTGGTAAAGTGGCGTAATTTGCCTGATCATGAGAATACTTGGATGCATATGGTGGAATTGAAACAGCAGTTTCCTGATTCATCGCTTGAGGACAAGCTAGTTCTGCGAAACGGGGGTAT
>A04:7333193..7337493_INT#LTR/Copia
GTATCAGAGCTTAAGATCTAACCTAAGTCGCCATCTCTCAAACTTTCAAATTTTCTTTTCTTTCACGATGTCTGGAACTACCAGCTCACCAGCATCCATGGCTGAGACCATCACGATTTCGAACACAACATCAACCGTCTTGAACATCAATATGGTAAATGTTACAAAGCTCACAGCTTCCAACTTTCTCATGTGGAGTCATCAGATCCACGCTCTCCTTGAAGGATATGATCTTGGGGGTTACATTGAGGGTTCCCTTGAAGTTCCCTCTGCAACGATCACTACGAACGATGTAGTTGCAATCAATCCGCTCTACACTATCTGGAAGAGGCAAGATCGCCTCATCTACAGTGGTCTCCTTGGTGCCATAACCACTCCACTGCAACCACTGCTCTCGACAACCACCACGTCAGCCGAGATCTGGAACGTCCTCACCTCAACATACGCGAAACCTAGTCGGGGCCATATCAATCAACTTCGCCAACAACTCAAACACTGGACCAAGGGAACCAAGTCCATTGATGAGTACTATCAAGGTCTCACGACACAATTTGATCAACTTGCTTTACTGGGGAAGACAATTGATCATGAGGATCAAATCGAACAACTCCTTGACGGCTTACGTGATGATTACAAGCTCATCGTCGATCAGGTTGCTGCTCGTGATACACCACCGTCTCTCACAGAGCTTCACGAGAAGCTTATCAATCACGAGACAAAGCTCAAAATCTCGAAGGAAGTCGCATCCTCTCTTCCTGTCACAGCTAACTACACGAACCGCAACAATACCAACAATCGCAATCAGACCTCGCGTTGTGGAGGTTATCGTGGTAACCAAACTTGGCAGCAGGAGCAGTTTCACACTCTGACTACTCCGACTGCAGGGCGTGGTGGCTATCAAGGAAAGTGTCAATTGTGTGGTGTTTTTGGTCACAGCGCTCGCAGATGTTCGCAACTTGCAGCACAAGGTACTGCTCTGTCACAACCATTGTCGCCGCAAATCCCATGGCAACCTCGTGCGAATGTTTCTCAGGCTTACACCTATGCTCCAAATCAGTGGATACTCGACAGCGGTGCTACACACCACATGACCTCAGACCTCAGTAACCTGGCGCTGCACCAGCCCTACAATGGTGGCGATGATGTTGCTATCGCCGACGGCTCAGGTCTTGCAATTACTCATACTGGTTCTACATCCTTTAATACGCCAGCTAAGCCATTGGCTCTTACTGATATTCTTTGTGTTCCAAACATTAATAAGAGTTTGATATCAGTTTATCGGTTATGTAATGCTAACTGCGTTTCTGTTAAATTCTCTCCTGCTCACTTTCAGGTGAAGGATCTCAACACGGGGGTCCGGTTGCTTCAAGGCCGCACGAAGAATGACTTGTATGAGTGGCCATGGCCGTCCCTGAACCCAACTGCAAGCTTAGCCTATTACCCAGATACTAAAGCTACCCTGAACCAATGGCATAGGCGACTTGGCCACCCCTCTCTTTCTATTCTTAAAACAGTTGTTGCTCAGTTTTCTTTACCTTGTTTTCAACATTCTCAGACAGCTTCTCCTTGCAATGATTGTTTACTTAATAAAACACATAAGCTTCCTTTTCATGAGAGTACAATTCGCTCAACCCAACCCTTGCAATATGTCTTTACCGATGTCTGGCAATCACCCATTCTCTCCTCCCAAAACTACAAATACTACCTTTTTCTTGTAGACCATTTCACACGCTATACTTGGCTCTATCCCTTAACCGCAAAGTCTCAAGTCAAAGACATTTTCACCACTTTCAAACCTCTAGTTGAAAACAGATTCAACACAAAGACCAAAACCCTCTATTCCGATAACGGGGGCGAGTTCATCGCCTTGAGATCCTACCTTGCAACCCACGGTATAAGCCATCTCACCACTCCACCTCATACCCCTGAGCTTAATGGTCTCTCAGAACGGAAACATCTACATATTGTCGAAACCGGTCTCTCACTTCTCTCAGTCGCAAACCTCCCACTTACCTACTGGCCGCAAGCCTTTGCAACCTCTGTCTTCCTGATCAACCGCATGCCCACACCCATCCTCCAAAACCAGTCACCATTTCAAAAACTCTTTCAAACCATCCCAAACTACCATAAGCTTAGAACCTTTGGCTGTCTGTGTTATCCGTGGTTGCGCCCATACGCACCCAATAAACTCGAAAACCGGTCTCTCCCGTGTGTTTTTATAGGGTATTCTCTGACTCAAAGTGGTTATCTGTGTTTAGAACCCATATCTGGCCGCATTTATGTCTCTCGACATGTTCGCTTCAATGAAACCGTTTTCCCATATCACTCCTTAACCCAACCTAAGCCTTCTCCGACCCCTGAACCAGCCACTGTTATACATGACCCTCCTTATACCATCGTCCCAGTGCCATCACTCATACAGTCTTCTCCGCTGGTCGTGATCAATCAAACTCCAGTGTGTGCTTCTTCACCTGCGGAGCCTGAGCCTGCGGAAACGTCTGCTACACCTGCCGTGCAGTCAGCTCCTCCACCTGGGGTTCAGCAATCGTCTCCAGCTCCTACTACTCCTACTAATGCTCGACAACCTGAGGAGCAAAACCTCCTGGCTCCTGATGTTCTCGCACCATCTGCTCCGTCTCTGCCTTCAGTTGTAGCGCCTCCAGTGAGAGGTTTCATCAACAGCCTGGTGTAGACTATAATGATACCTTCAGTCCGGCAATTAAGTCTACGATAATTCGATTGATTCTTGGTCTTGCAGTGAATAATGATTGGCCAGTGCGACAGATAGACGTCAACACAGCCTTTCTCCAAGGTCATCTCAATGAAGAGGTATTCATGTCTCAGCCACCTGGTTTCCAAGACCCTGATCGTCCCTCTCATGTTTTTCGCCTGCGTAAAGCCATTTATGTGCTCAAACAGGCTCCTCGAGCTTGGTACTCGGAACTGAAGAAGTTTCTTTTTGCAGCCGGTTTCAGCAACTCACTATCTGATACGTCTCTCTTTATCCTTCGTCATGCTGGGCGCTTTGTTTACTTGTTAGTCTATGTCGACGACATCCTCGTCACTGGCACTGACTCCTACTTGGTTCAACAAGTTATCGATGCTCTTTCTGCGAAGTTCTCTATTAAAGATCTCGGTCATCTCAGCTACTTCCTTGGCATTGAAACCATTCGCACGCCTCATGGCCTCCATATGATGCAGAGGAAGTATGTCACTGATCTGTTACAACGAACGAATATGCTTCATGCAAAACCGGTTGCGACTCCACTTGCTGCATATCCTAAACTGACGTTGAACTCTGGCCCTCCTTTGCCTGATCCTACTGAATATAGGCGTGTTGTTGGTAGTCTACAGTACCTTGCTCTCACCAGACCTGATGTCTCATATGCGGTGAACCGTCTCTCTCAATTTATGCATCAGCCCACACTTGATCATTGGAATGCTGTCAAACGAGTCTTGCGTTATCTATCTGGCACATTGAGTCATGGTATCCATCTCAAGAAGCAAAAGACTCCTCTTCTCCATGCATACTCTGACGCTGACTGGGCAGGAGACAGCGACGACTACGTCTCCACAAATGGCTACATCTTCTATCTTGGCACGCATCCATTGTCTTGGTCTTCGAAGAAACAGCAGGGGGTTGCGCGGTCTTCCACAGAAGCTGAGTACCGTGCTGTTGCTAATACTGCAGCGGAGCTCCGATGGATGTGATCTCTTCTCATGGAACTTGGAGTTACGCTTCCATCCTCTCCTACAATCTACTGCGATAACATTGGTGCTACCTATCTCTGTGCAAATCCTGTTTTTCATTCTCGTATGAAACACATTGTGCTGGACTATCACTTTGTTCGTGGTCAAATCCAGAATCATGCTCTTCGAGTTGTTCATGTATCGACTCACGATCAGCTGGCCGATGGACTAACCAAACCGCTTCCGAGGACTTCATTTCAGACTTTAAGAGACAAGATTGGTGTCACTAAGGTTCCTCCATCTTGAGGGGGCG
>A04:7488725..7495729_INT#LTR/Copia
ATCCCTTTCTTATTATTTGAGGAGCATTATAGATAACTAACCTTTAGCTCATGTATTATTTTCAAAATTGTCATTTCCTATGTGGCAGCACCACAAACTCTCTCACACCCTATTTTTAAAAACCCTTTGTTAACTAGACTAATTACAATAATTGTCATTGCTTACCATTAATCAATAGGTTATAACTTTACTAATATACTATAAACATTTTCATTACAGTGACAAACAAAAAATTGACGTCATGTTTAATACGTTGTCTTTAATGACAAACGGAAACGTTTTCGTTATTTCATATACTTCCACATGCCAATACTACAATTATATTATATGCTTTTGAATATACACACGACCACGTTTGTACGTATATGCTCAAAAGAGGTCGAGTTTGCGACCAGAAATTTACACACGACCATGTTTGTAAGTATTGGAAATAATATATGCAATAACAATATAAAACATTTTTTATCCTGCGTGGGATGGAATGAAATTAATAATAGTTGTGCCTATAACTTTAATATACTTTTTACCAAAAACAAAAAAAACTTTAATATACTTCTTATATGATAATATAAATTATACTTCTTATAAATTATGTCTGCATGGTGCTTTACGCTCTACGTTAGTCGTGACTATAATTATATTATATGTATATACATTTTGTATGTGCACATGATATATCGTAATTAAGATTTTAACGCCAGCTTTCATAATGCAAATAATGGCGGAGCAAATTGCTCATGATTCAAACGTGATTTGCAAAGACAAAATTGATTAATGATTATTAAAAAGGAACTTCTAATAACTTTGATATATTTTCAAAATACAAATTTGGTAACATGGTGGTAATAATATTTGAATGTGCGAGGTCATTATTTGCGATCACTTTTTGGTAATAATATAATGTCGATTATGGTTACAAAAATGGAAACGAGGACTTGACTTTTGTATATAAGGAAGTTAGATTATAGATTCAAATTATTGTAATCAATTAATAATCATGAATTTTTTTGAATTTGTTATTGCGATTGATAAAAGAAAGTTTGATTTAACTATTTACGAAATCATGGTAAGTTGTGATTACGATTGGAGCGCAAGTTATGTGAAATCAAATACAGTAGAACCTCTATAAATTAATACTCGATAAATTAATAATTTTTATAAATTAATAAATTTTTCCGGTCACAATTTAGACCGGTGTAAAATATGACACAAATCGATAAAATAATAAGATAATAATATTTTTAAAACTTCCATGTAAATATGTAGTCCTATTAAAATCATAAATTTATATAAGTACAAAATAAACATTATATATTCATTTATATTCACAATGAAAATATCTTTATTTTTCTTAACATTTTAATATATTTTGATAATATTTAGTAAAATTATATCGAAAACCATTTAACAATCATATAAAACATAAAAATATACACCAAATAAGATAATAAAAACAATATGAAAGTCAAAATTCTAAAATTTGAATAATGTACATACGATAAAATCAAATATTTCGTGTTTTAAACATATTAAAAATAGAAAAAAAAATTAAATAAGGAAACTTTTATAAATTAATATCAACTAATATCTCTATAAATTAATAAAATTTCAAAATTCTAACATTATTAATTTATAAAGGTTTTACTGTATGTAATATTCTTTAATCACAGCCATTATTTTGAATCTATATGACCAGACGACCGATGCTTTTTTAATATAAATATACGTCTTCTACAATTCAGAAAATTCACCACACCTTTCTTCTCGACTTTGCTCATATCAAAACATTCTCTCTTGCAAACAAATGGATAGCCTTAATTCTGTTTCTAATTTGAAACCTTTCAAGACAATGTAGAAAGTGAGAGTAAATTATATTCTATTGTAGAAGCAATATTCTGCTACTGGTCTACTCACTCCGCGCAGGGCGCGGATTATCACCTAGTAATATAATATAACATCATCACTTGTTCTTCTTCTCACGTGCTCTCTCTTTCCCTCACGTTTATTCTTTTTCTTCAGTCACAAAATACAAAACATATAATACATATATATAGATATATAAAAATATGCATCTGAACTAATAGTTCACAACACGTTATCAACACGAGCGCTCTCTGACCAGCGAAAACCAAACGAGATAAGTTTTAATTTCTATCTTTCAATATACTTAATTTATTTAAATTTTATTATTATTTTGGAGTGAGAGGCTAGGTCTTCTCCGTTTATTTTTTGGGATGATAGGCGATGCCTTCCCTGACTGACCACTATGGTAGGCTATGCCTTCATGATCAGAAAAACACGTGGTAGGCTTTGTCTTCGTGAATTGAAAAAAAGGGTTATGTGAAAGGCTTTGCCTCCGTAAATAAAAAGAAAAAGTCAAAAATGGTAGATTAAGTTTCCTCGGATCTTGAAATAAGTAAAAGTAAAAATGGTAGACCATGTCTCCTCGGACTTTGAAAAATGATAATATGGTAGTCTATGACTCCTCGGATCATGTGGTAGGCTGAGCCTCCCGATTTTACTTATGCATATATTTTATGCATTTTATTTCTGTATTTAAATTCTCGTCTTTATTATAATATTACTCTATCAATAATGTTATCATGTGAATTTTACAAAGCTCAAAATTAATACCCTGGATATTACAAGAAATAATTATAAGACTTGGGCAGTGGGTGCAAAGATGCACCTGAGAGAAAATGAGCTTTGAGAAATCATCGATAAGTTGAAACTGTATCGGATGAGAAAAAGATAAAGCCATGATATTTACACCACTCAATGATGGTTTATAAGATGAGGTGTATCATGAGAAAAGATCTAGAAGATCTTTGATAATTAAATCCTTGAAAGAAAGGATGGAGTTGATGAAAATCCTCCTTGAAAACTGGAAAAAAAATGAAAAATGAAATCATGATACTAAACCATCAAGTCAGTCCTTAGAAAAGGACGAGGTGTAGATGCGGCTTGAAACCGCTATCGTGGTCGTGGAAGAGGACGAGGAAGAAGATTCCGTCCTACGAGAATAATAAACTTCCATGAAAATGAAAGTGGGGGTGATAAAAGGCAAACAAAAAAGTTTGCTATAGATACGGCCAAAAAAAATTGGGTACGTAGTTGTCGTACGCCAATATTTAGCCGATCTATATCGAGAATCAAAAAGAAAAAGAGAAAGGAAGTATATTAAACTTCGTCTCTTATGACCCGAACCATCTTTCATAGCTTGAATACTCTTGATGATTCAGATTTTCTGGTTGGTCCAGAAAATGAAAATAAAATATCGATGTGATATGAGAATTATCTTCCTGAATAAGATTTTGAGATTCAGGATGGAGATAGATATATATGGCAGATATTGGTCATCGTACATGACTACTAAAGGTAACAAATATTTTTTCTCTCTCAAATAAGTAAATATAATATCTATTAACTATAAAAGATACTATTAGCTCTAGAAGCTTATGATGAAAAGACATGCATAAGAAAAAGATGGCAAAATTATAAATGAGTGGTAAACCTGGAGTTTACTGATATATAGCCATCTCCAATAATGTTATCAACATTATTGTGAAATGTTGAAAAACCAGAAGTTTTTCATATAGCATGTCAAGAAAATAAAGAAACCATCATGGTGATGAATCATCAAACAAGTTCACAATATGTGATTTCTTTAAGCAACCCCAAATTAAGATCTCACTCTAAAGGATTTGAAACATAATTCATCCCAAATGGGAAAACTGAATATGTTATTGGTTCTAGAGTGGGATTCAGTACGAGATTTTAGACATGGAGTGTCATCATCTCGAGGGGGAGAATTAAAGAATCCTAGTGAGTGGAACATTGAAAATTATGTTCGCACTTGAAAAAGAACTTGATAAAGTAAATTCAAGTAAGATGATCCCATGATTGGGTGTAAACATGCAGTTGTGCATGTAATAAAGACATATACAATCCAGAGGGATAAAGTATATGGATACTTAGAAATATGCTCGCAAGTTTGCTAGAAGCATATGATAAGCTGATGGAATGAGATATGTGAAATGGATTACAATGAAAAGTAGATAATCCATTACAAAATGCCTGCCAGACATTTTGATGAAATAATGATATCTCATATTCCAGCTGAAAATGCTCCAATAAGAAAATAGTGTCCTAAACGGACGATATATGAGTCTATGGCACGCTAGAGACGTGATAGACCACTTTGGTTCCAAAGAGTCCTCGAAAAGGAGCAAAAATATAATAGAGGATGAATCTCATGATGAGACCGTTGATATGGTTAATATAACAGTCAGGTACCTGGGTAAATCATCGATGATGATAAAGAGATCTCGATTAACCATATCAGTACGGATAAAAGATGGAACCAAAGAGAATAGATTGTCGACAATAAATGAAAAAGCGCTATATAAATAAGGATTATGAATCTACCTCTATGTATGAGGGTAGAGTGAATTGATTGGCCATCAATTCGATATAAAGCTCGTTAAAAAACGAGAGTTTTTGGACCAAAAGTCCAAGGTATATATTTCTCCAGAGAATGAAATGAAAGATGACCTTGAGGTATGAAAAACGGCTTGTTCCAAGGTCACTGAGAAAATTTAAAATAGATGCAATATATTGAAATGTCTGGCAGGACAAAATGACTTGAGTTGCATCTTGATATTTAGTAGTCTGGAGAGTTAAAGATGCTCTCGGGAATGTATCAAACTCTGAAGAGTTAGAACAAGCCGTATATAAGGTATCTTGAACCGGTAACTGGTGATATGTTTACGGCACGATTTGCCGATTGCCATTTTAATGAGGATGAATTTCCAGCGTTAGGGGAGGAATTTGAGAAATTCCTAAAGAGATTACATGGTGTACATTCGTTGTTACACTTTCCCCTACAAATCAAAGAGAGCTGGAAGTTCAGAAAATTGTGCATTTGCAAACCAGTTACCAAATGTGTTCACAGATACGACATGATATACCCGCTGAAATTCCATCAAGAGTTGATGTTCCTAAAGAACAAAGTGATGGTAACAAAATAAATGAACCTAGGTTCAGTTAAAGGGGGAGACTAGCGGGTTCTAGAGATAAAAATCCCCGAAAGAAATTGGTTGAGAAAAGTTCAAGGTTCCTGAAGAACCTGATACTGAAAAATGTCTGAAAGAAGACATAAGTGGAAAGGTTCAAAGAGAACCTGATATTATAAGATGTCTGAAAGAAGGCATAAGTGGAATGGAAGGTTCCAGAAGAACCTGATACTGAAAAATGTCTGAAAGAAGGCATAATGAAAAGGGTCAAGATGAACCAAATAAAATGATCCAGATGACGAAAAGGGAACATAAAAGTATGAGATTTCCATCAACTACACCCTTGATGAAAAGTTATAGATAAAAGATGTTGATGGAATGTTCTCCTTTTCTGTCCAAAGATATCGATCATAAAAGTGATGATCCGATCCAAGGTCCATTTTGGAATGTTAAAAAGACATGATTGGGAGGAGTGGCAAAGGCCATTCAAATTGAATTATTCTCCCTAAATAAAAGGAATGTCTTTGGACCTATAGTCATAACGCTGAGAATATAAATCTTGTTGGGTATAAGTGGGTATTCGTGAGAAAAGTAACACGATAAAACCTGATTAGTTGCCCAAGTTTTCTCAGAGACGGGAATTGATTTTGAGAAACGTATTTCCCGGTAATGGATGCAATTACGTTTAGATTTTTGATGAGCCTAACGGCATCTAAAAATCTTGAAATGCATCTCATGGACGTTGTGACTGCATATTTGTATGGATCGTTGGATAACGATATATATATGAAACTCCCTGAGGGATTGAGAGGCATTGAAAGAAAAATCCAGGGAGATTTGTTCGGTCAAGTTACAGCGATCACTTTACGGATTAAAGCAATCCGGACGCATGTGGTACAATCACTTAAGTGAATATCTTTTGAGTAAAAGATATGTGAATAATGCGATATGTCCATGCGTTTTTATAAAGAAATCGTCATCTGGCTTTTGATCATTGCTGTATATGTAGATGACCTAAACATAATTGGAACTCAAAAGGAGATTGATGATGCTCGAACTCATATGAAGGAAAAGTTCGAAATGAAAATCTCGGAAAGACAAAGTTTTGTCTTGGGCTCCAGACAGAGCATCTCCGAGAAGGAATATTTGTGCATCAATCAAAGTATACAAAAAGGTTATTGAAATGCCTTTGTATGAATAAACGACTCCTTTGAGTACTCCAATGGTAATAGATCTCTCGATGTTAAAAGAGATGTTATTTTAAAAGATCATGTTCATTTCCTATTCATGGAAATTAGAACGGCGTCGAGAATATATCCGTTCTCTCCAAGGTATGTTTTAAATTAGGGTTGATTTATTCTAGAAAACCCGAGTTTGGTATGGTTTTGCAGATACATGCTATTTATAAAGTCGAACACAAACTGGATATGGTTTTACAATTGGTGAAACCGCAATTACATAGCGTTCCGAGAAATGATCCTAGGTTTCGACTTCTTCAAAGCATGTCAAAAATGTGTGTGGCTTCGGTAAATGAGTCACCACATACAAGAATCAAGCGGAGTAGTCAACAAGAAAGAGCCAACGAAAATATTTGAAGATTATTCGGCTTGTGTCGCTCAACTCAAAAAAAGGTTACATTAAGAGTGACAGAACGAAGCATATCCCTCCAAGATTTTTTTCGTACATACAGGAACTCGAGAAAAATGAAGAATTGGACATCGAATATGTACGGTCATGCAACAATCCGGCTGACTTGTTTACAAAAGCTCTTCCGATTACAATATTCCGAAAACACGTCTATGGTATCGGAATACGGCATTTGCCTGATCTGTGACAAGAAAGCGATGTTTACTATTCTCAGGGGGAGATTACAGCAACTACGTAGTACAAAATAGATAATCAAAGGGAAGTGCTGTGATAA
>A04:7625747..7629836_INT#LTR/unknown
AACAGGTGCAGCAACTCTTCACAGCTTTGCGCACACTTCACACTTCACACTTCAGCTTCACCTCTTCATGGAACCGGTTTGAAGTCTCCCCCTCTCAACTGACTTCTCAGCCATCTTAGAGAAGCTAGGACACGACCAGATCATCTTCAAAACACTAGTGAGGCTGATCAATACTTCACACCCGGCTTGCCCTCTTCATAGACTGGGTTTATGGTCTCCCCCTCTCAACAGACTTCACAGCCCCTTTAGAGAAGCTAGGAGATTCCCCGGAACTGTTTAATGAGGCTACAAGCAATGGTACCTGATACATTATCCCAAAGGTTCATCAGTACCTATCAAAACCAAGAAAATGAATATCCTGCATCACACTTGATGCACACAATCTCACAATTCAATCATATTCATTTTAAGTATCTTTTCAAGCACAAGCAATGAATAAGATGAAAGAAAAGGTTTTAAAAGTCTAAGGGAACTTCCCTTGTGTTTTTTGTGAGTTTCCTAACTCGGCCAATGCACCATCTTCATGGCATCACCAACTTCTTAGAAAGGCAGAATGGATTCTTGGATTCATCAGCTTCTCCTCAATCACCTCTCATTGAAGCCGCATTGATGGAAAGCCTTCTTCCTCACTCGCCAAGACTGCTCTGAACAGCCTCTTGCCTAGACACGCCACTATCTTGGTCCGGTTGATGATCCTTGTAGAAGCCTTTTGCAAAGACTTGTTACTGACCATGGATCATACGCATTAAGACTCCCCCTCAAGCTTAGAACCAAGACTAGAAGGAGCTAAGCTTGTGATGATCCTATGCATCTCCATGGTCTAATAACTATCATCTTTTATGATAGCTTTCTTCTTGTGAGTTTTCTCTCTTCCTTAACCAGGAATTAGGGTGTTTGAATCACCATAGAGAGTCTCAAAAGACACATCTCTCATTGCATAATGACCCATGCTACACTTCCTGTAGACTAAGGACTAGATATGTCCAATGGTATTATGCAATGGCCATCTCTCATTGCATAATCAATCACACTACACTTCCTGTAGATTATGGACTAACATGTCCAAATGATGATATGTAATGGCACAAGACCTTTGTCTCTACATTCTTGGTTGATGGCGAGTTACATGTATCACTTCCCTTGTGTACCTAACACCACCACAACTCAATGCAAGATCAGATCATCCCATTGGAATCAAACCAAGATCATCCATCCTGTTTGATCACCAATGCCACAATAATATATGATACTTGAAACAAGCTAGACAATCAAGACAAGAATATGCAAAGACAATGTATGCTTTCAACAATATACTGATCTCAATGTATGCTTTCAATTCAGTTTTTTTTTTTAAATGCAACAATAGATGGATGCATTAGGTTACACACTAACTATATGAATGAAACAGATTCAATCCAAATGAACACAAGACTAGATGATTCTTTATGCAATCAAGGCAACAAGCGTGACTCAATTCATGCTTATGCTTACTAGATTTATTAAGGCCAATGATTCAGATAGCTTAGACATACTTCTAAATCCTACAAGACATTAGATGCTAACAAGCAGATTTTAATTTCTCTAAATGCAATGCAAGCTTACATCAGTACATTTGCAATTAGGCTCATTTTTTAAATGCATTACTACATGAATGCACAATCTTAAAGCATTAGCTATATGAATGCAACAGGTTCAATCCATGAGTAATATTAAAGCTCTGCACAACAGTTTCAATCAGAACCAATGATGCAAGCAACTTAGACAATTTCTAATTGATGCAAGACTTTCATTGATGGATTAAACATAGGCAATAGCATCAGATAACACTAGGATTGAACTTAGACAGTATGAGATATGCTTATGTATGCAAAATAACTTATCAATCATGATGCAAGCAGTAGAGACATTCTACTCAATTCTACAACACATTCATGATGATTCAAGCTATGACAACACTCAAGACAATGCAATAAACAGAACATGAGATTCTGGACTCTAGACATTACTTACTATCAATAAGACAATGCAGCAGCAAAACAATTCAGTGCAATTAGCCTAGACATTCTACTAGAAGCTATAAACTCTTAATGGAATTAGGGAAAGCACATAGTATAATCAGGAGATAAACCTATCAAGACATATTAAGATAGATGAGATTAGGTTTACTCCCTTGTTTAAGATGATGAGGAGTGGTTCTCAAAGTTACCACTATAGAGTAGCCTTCTTCTTCACACAGCCAAGAGTGCTCTGTCTTAGTTTGAGCACCCTCTTGAATAGGCACGCCACTGCCTAGACCCGGTTGCTTCTTCTTCAGGTACTTGCAATGTTAAGAGAAGACAGAGCAGTGGTTTTACAACCATCTGTGCTTCTCCCTTTTGTAACACTCTCCATTGTACACACAATGGGCATCATTCTTTCTCTTTCAACTCGGATTTGATGATGAACTAGGAACACCTTTTGTGAACCTGAAACATCACTCAAACTCTAGCAAAGATAAGTCACAATTGCATTGGGATCAATCCTTGACTTCATCAAGTTTGATCACCAATGTCTCAAGCTTTATAACATTAGATAGAATCAAGACAATGTCAAGTTCTTATCTATGCAAGCAACCATTCTCTAAATACTAAGCAAGACCTTATCAGATTCAAGTCAAAGTATTTAGGCAATTTTATGCAACTTAGATTTTAATCTAAATGCAACAATACAAGGCAGTATGCATTAATCTTAATCAGTTTCTAACTCATGAAAGCAAGCATGATTAGATAATATAATCTATCATCTTAACAAGACAAGTTAATTTAGAACTGACATTAAGCATTTAACCATTTTCAATAGTATTGATGTCAAATCTTGATTAATAAATTATCAAGTTTGATTCCCAATATCACAAGCAATGCAACAGATAGACACAAGGCATTATCAAGTTCTATTCTTTGCAAGCTAAATCTCTAAGTACAAGTAAGATCCTAACAGATTCAAGACAAGTTACTTAGGCACTCTTAAGAGCTTCTTTACTCAGTACTTAGACATGAATCTAATACTTCAATGTAAGACAGCCACAAGACTATATGCAACAGCTTTAAATTCGGTTTCACTCCATGTATGCAAGCAGATTTAATTAATCACAACAAGCATCACTATGAACCGGAGCTAAGCATACTAAACAATTTCAATACCCAAACAAGACTCTTAAAGTATCCTGGGACAGATTCTAAAGCAACTTCATTTTAGCAATCTTTTAAACAATCCTCAGGTTTCCAGTCACATCACAACATCACAACCTGTTCATACACTCAAGCTTTATACAAGAGAAAGAGATTTCCTTACAGCCAAGGAACTAGTGTTAGTTCCTTGAAACTCCTTAGTACATGGGAAGATCCGAGCTGTTGGTGTCAACTCCTACATCTCCTTCTTTCATGGACCTTTCTCTTGAACCCACCATGCCTAAGACACCTCCTCTCTTCATTTTTGAGTCGCCATACCAGGTACAAGTTGAAAGCTTTCACCTTTCTTCTTGGACAGTGAATGGGAATGGCTTGGACATGCTTCCAATGGCCTTCTTTCTTCAGGACGACCATGAGAGAGTGGAGAACGACCAAGAACAGCTTCTGGACGCCATTGATGAGCACACCTTCTTCTTGAAGAGGTTGAACAGCCAAATGACCATGAAGCTTCTTCTTGGTTTGGAAATGGCATGGGAGTGAGCTTTGAGCTTAGCGGAAGCTGGAACCAAGTTCTAATGAACCTGGCTCTGATACCA
>A04:7677985..7680855_INT#LTR/unknown
AAGGTGGTATTAGAGCATGGTTATACGATGCTAGAATGGGACTTGCTTCAAATATTTTTCGAGTCAAAATGAGTCGCAAGGATAACTAGGATATGCTGGCTGGTTCCTTCATTTTAGGATAGATAGTCATGGGTAGTTACCTAACAGTGATCTTTCAGAGCATAAGCACCGAGACAAGCTTGAACGGGTGGACCGTACTTACCGATGTTAGTGTCATCAGGCTCGAGTTTGCTACCCTCATGGTGGGGTTCACTACCGCCCTGATAAGAGTCAGTAACGTCATGCCTTCCTGTCGTTCTTTTGAATTCTAGTGAGGGATGCCAATTCTTTAGAGAGAGATATGGGACAGAATTGATACATCGAATACATCTCCGGACTTGTGTGTTATCGATGTCAAGGTGGACGTTGTTTGTGGTCTGATTCAGAGCGATGCGATTAGAAATGATCACCTAGATGCAGTTATTCTTCCAGCTTCTCAAGTCTCCAGCTTATGCTGAAACGTACAAGAAACAGAGCCTTACAAGCCTGAATTGTTCAACATTGTTTTGGAGCTTAGCGTTGGAGGAAGAGATGGTTCAACTGTAGTACAAGACGATGGGCACACATGCACCTTTCTGTTGGCAACAAGACATCTTAAAGCTTATGATGGAAAGAAATAGTGGGACCTTAAGATACTGAAGAAACACTAAACCGTACGAGGTATACTTTGGCTTGAGGCAGATTTGGGATGAAATTAACACCCAGAGCAAAACATTGACGTGGCCAATGTTCAGATAATTACATGAAGGATTTGGTAGCAAGCTATTTGGAGATGAACGCGATGAGTTGTTGGTCGAGAGTTAAGAATTACTTCAGAGAGGTGAGATCGAGTTGGACAGATCTCAAGAGTTCATGAAGTAGAATTTTCTATACAAGATATGGGACCGATTGAAGATTCAGTTTACGGAGTTGGTACAGTGGGATGTTTCCGCCAGGAGGTTCAGGTTGTGTTAATCATATACAACAATTTCAGCATCAAGATATATGGTCGAGTGAATTTCATTCATCGATTATGGTTTGGAGAATAAGCCAAAGATCAGATAGAAAATATTTGGGAATTTAGCCAAGAATTTTGTAGTAGATAAAAGACCATGGAGTCTCAGAGCTTCAAGGAGATGTTAGAGTATGACGCGAATACTAAAGAAGTTATTGCTGAAGAAGTTCAACAAATTCTGCAGACCGTTTAATTCCCAACCAGTGAAGATCGAAGATTATTTTAAATCAGTGGATTAAGTCGCTGGGATGATTTTGGCTGTACGTTACATCAGATCAAGATCGAGGAGGCTGAGTTGTTATGGTGGTGACATGCCAGGACAGCATAGTCGGGATCGTCCAAGTGTGAGAAATTCTTGATTATTTGCATCAATGCGCTTCAGTGATTCCCTTGTGAAGAGTAAAGATGATTATTTTACCCTTACCCATAAAGTTACCCGGTTCCTTTACCTATACCTAGGGTACCAGTAGTTGGACTTGTTCACGCTTCCTTACCATTAGTCTTGATCCAGGTGTTAGGCTATTTGGGTAGAACCTACACTTTATGGTTGTCTGGACCGTCAAAATCCCTGAAAGGTTTAATAACAGGTTTGCTTCTTATCCCATTGTGTGTTGTGTGCATTTTTAAATTTTTATAAATGATTGAAAAAAAAAAAACTTATGTGAATTATGATCAAGGTGTCGTAAGAGATCTTGCCTATGGATGGAATTTTCGCCCATATTGTGTTTGATTCGGGAACAACACATGGTTGTAGTTCCTGAGCGATGTCATAGTATTAGAGAGGATTCACTTTTGTGAATTCAAGTCTACCGTTCTTATTTGGAAGTACGGGCTGCCAGTTAAAGTTATGGTATGCCTTCCCCATTCCATAGTACTTCCGTTAGAGCGGTATGTTTCTATCTAGAATGAGATTGGCTATCTAGTTTACGAGCTCAATTATGATATCAAAGAAAGAAGTCTTTTGAAGAGGACCAGTTATTGTTGGCCTACAATGGTATACTACTAAGTGTTCGAGTATCACTCAAATCAGTCTGGCGTGTTGAAGAACTTTTGAAAAAGGTGAAGAAGTGTACTCTAGTAACTTAATCGTTTAAAAAGTAGAAGATGAAAGGAGCAGAGTAGAAGACAGTCTGATAATCAGGGAAGATGAAGATGTGTTTAAGGCATTGAAAGGATGGTCGACATCTAAAAAAGTAACATGTTCAGTATTCTTGTTGAACATGAATTCACTGCAATAGCCTAGGGATTTCACCAAGTGGTTCTTGTCGAGTTCTAGTAGTAGTTAAAATATTATGAAGAGAATTTCAGATAGATCAGAAGTGTAAAGAATACTGTAAGTGAAATCATTATTGGAATGAGTGAGTGTGTTTATTTGAGAGTAGCACCCCTTCACGTATGGCACATCACCTCACGTTCCAAATTTCATGTTGTTGTTATGGGGAGAGCCAGATAGAAAAGGTTGAGAAGTAATAGTCTATAGATACAAGATTGTTAGAAAAAGTATGCAGACCGCAGTTGACAGGAATTGTGCAGAGTAAAGAATTTGGTTATCTTGATAGTGGCTGCTCAGAAAAGAAAGGATCGGTTGGGGAATCAAGGGATCGACCATGAGTTGTTTTGATATGGGCAGATTAAGATAAGGTCAGATCTAATATCCAGAACTCCTTTCAGAGACTGTTCAGTAAAGAGTGTACAGCTACGTTTTTAGAATTCGGGGACGAATTCTTTTGAGGGAGGAAGAA
>A04:8351117..8354206_INT#LTR/unknown
GTTGGCGCTAGAAGGAGAGGAACAAGGAGAACTATCTTTAAAGCATATCAAACTTGGGAGAATCCTAGATCTAACTTCATCTCAAGACAAAGGAAGAAAGTCATCGCTGAAAGAAGATGAGTTACGACCTCCAACTCCTTGAGAATGGAGTCGTGCTCGTAAATGGACGACGCCGTTGTTGCTTTCTCAGATCCATCAAGCTTCATTCCATTGTTGCCAACAACAAGCTAGGTGATTTGGGCTCAAAGATAATAAATTTCAAGAAGAGAATCTCTAATTGAGTCAACAACAATCTCGTAATCACCTTGTCACAACGATCTCGGCGTCTCATTATCAAACGATTGTCTCTGTAGTCTCTCGAACTCAACTCATGATTCTCTTCCACATGTAATTTTGTTTCATCGGCTTACACCTTACAGTTGGTTCATCACAAGATAGGAGAAGCTGTTTGAGACTCACGTTCTCGGCTTTGATAACGCGACAGTTCTTTAGTGATGTAGCCAAATCATCAAACTTGAAATCGGCGTTCTTGAGTTGATCTCGGCAGTTTGGGCATATCGTCCTCAAAAGATTCGATCCCGTCAGAAGCATATTGAAATCATCTCAAGTTCTCGAGACAAGGTCACCGTGATTGGCACAAGATTCCCTTCCCAAGCATGTCGGCACAAAAGGAAACAGCTTCAGAGATTGTTCTACGTTCAGAACCCATTAACAAGAAACCCAAGTTCCATCATATGTTCTTGTTCGTCTTTGGACGTGAAGGATCCTAAGCTCGACTTCACAAATGAAGCTCTGATCGTGTCCTGTAATTGAACTCACTGGCTTCAAGCTTCTCGCCTGCATAAAGCTGAAGACAAAACAATAGAATAGTTGTCATCTTTCCACGAGCTTGACAACAGAGACGACCCCGAGATGAGAAGAGTTGGATAAGAAAAATCTCAAGTTCAATCAAGATCTCTTGAGAAACTCAAAGGTTTGAGGACGCCAACACCAAGAAGCCCGAGCTTGCCATCACAAATACAGTTCTGGTCTTGCCTTGGAAGTATGAGACATGACCTTACCTTCATCTCTATACGTTGTCAGCAGCTTCAAGCTCTTTTGAAGCTCCAAAACGGAGAGAGAGAGGAGAGAGAGGGAGAGAGAGGAGAGAGAGGAGGAGAGGAGGAGAAGGAGAGAGAGAAGAGAGAGAGAGGAGAGAGGAGGAGAGAGAGAAGAGGAGAGAGAGAGGAGAGAGAGAGAGAGAGAGAGAGAGAGAGAGAGAAGAAAGAGAGAGGGAGAGGAGAGAGAGAGAGAGAGAGGAGAGAGAGAGAGAGGAGAGAGAGAGAGACAGAGAGAGAGAGAGAGAGAAGAGGAGAGACAGAGAGAGGAGAGAGAGAGAGAGAGAGAGAGAGACAGAAGAAAAGAGAGGAATCGTATGACAAACCACGTCAAGCTCAGTCTCTATTTATGCGCCTCAGCTCATGATCATCTACTTCAAAGGTTGTCAGCAGATTCAAGCTCTGTTGAAGCTCCAAAACGAGAGAGCTTTCTCTCGATTGGCTCCTTAGATTCAAGGTAATGCTGACTTGACAATGATGTATCGCTGGTGATTCTTCTCGGCCAAGTTGTGTGACGAGAAGGAATCAAGACTTCGATGATCTCATCCCTGTCTATGCGTCTTCTTCTCGTCAAAGCTCAGGACTCGATCTCGGCAAGAACCATCTTGTCACAAGCAGCTCGGATCAGTAGTGAAGCGTCTTCGCATCTTCATCACAAGAATCTGAGCACTTGAGCTTTCTGTTTACACTTTGGCTCTTGTTTTGCTCTCAAGTTTTCTACTCTGCTCAGATCATAGCATCAATATCTCAACTGATAAATGTCTTCAAAGGCGTTCTATTCAAACGCAAAAACAAGCTCAGTCACGATCTTTCGAGCAGCTACAAGGTTTGAAGACGTCATCACCGAGAAGCCCGAGTTGGACATCACAAATGCGGCTCAAATCTTATCTTGATATTAAACTTGAGCTAAAATCTGGCGAGACCTCTCGGAGTTTGCTCAACGTCAACGTCGCTCGTCCTCACGAAATCAGAATAAAGAGAGAGGAAGCTCATGATAACAAATTGTTTAACTAAGCAATTCACCGAGTTCGTCGCTCGTGATCATCATCCTCTTTGCAGAGTAGTTAATTTTTCGCCATCTCGTCGCCAAACAGTCGACCCCAGTGAAGAACATATAAGCTCATCTCCTTCTCGGCAATGGTGTGATGAGGAGATCAAGAATTTTCAAGACATGTTTTCAAGTATGATGAAGTGGTTCTTGTATGTGGAGCCAACACAAGAGGTCGTGACTTATCTTCTAAACAGCCTCAACGCGAACAACTTCAGATCGTCATTGCACGTAACACGAGACAAGCACTCTCCCTTACACAAACAGAGCAGAGGAGATGAAGAATATGAGACCCTCATTGCAAATGACGCCGACTTGATCATAGTGCTCACAAATCTTGGTGACTTCATCGTCAGTGATCACCAGCTCGCATTCATCGATGTTATCATACAACGAGCTTGGCACGAGACATATGTTCGAGCCTCAACACACCAGTGAAGTCACGGCAGTCTAGTTTTGATCTCGGCAGTGCATGCAGACCAACAAGACGACTCGATGCGCCGACTCCACCATTCCATCTACACATGGATCGCAACAATACCGCAAAGACATGTCCACTGTGGTGATTTGATTGTGACGGTTCGTCCATGGTGGTACATTCATGATGGGCGACTTGTTCTTGGCAGTTAGTCGATTGACGCTTCATCCATGGCAACTTGCTTCGGTGGTTAAGAACACTGTTTTCACATATTGTTTGCGCAACCATCTCGGAGTAAGAAGTCTGATCGGAATCAGAAGTATGTCGATGACAGTTCGCCCGAGACGGTCCGTCTATGACACTTCACTTATGGGAACCTAACCATGACGGCCCGTTCATGACAATCATCTTCGACATGGGTATGTACCTAGTTCATTGTCTCATAAACTCTATTTGTAAAATTCGCAAAGATCGATTTCATCTCTCTCTCTCTCTCTACGAACTGGGGGGGGGGGGGGGGGGCTTAC
>A04:8830948..8835418_INT#LTR/Copia
TGGTATCAGAGCGGAAGATCCTCAAACTCTGATTTTCTGTTCATTTTTTTTTTTTCTGAGTCATGGCTGATCCTACAAGTATTAAGTGGTCATAGGAAGGATGAAGCGATGTCAAGCTCACCTTACATGTTGTATGGCTCTGACAATCCGGGAGCCGTGATTACCTCTGTCAAGTTGAATGGAGAGAATTACAACGAATGGTCGTCGGAGATGGTCAACGCTCTGCAAGCCAAACGTAAATTGGGTTTCATCAAAGGAACTCTGCAGAAACCAGATGAGGAGAGCCCTGATCACGATCATTGGTTGACAGTTAATTCAATGATAGTGGGCTGGATTCGAACGTCCATCGAACCGAACGTACGCTCCACTGTCACATATATCACTGATGCGTATCAGTTGTGGGAAGACCTGAAACAGAGGTTTTCCGTAGGGAACACGGTTCGTGTTCATCAGATCAAGGCTCAGCTTGCTTCGTGTCGACAAGAAGGGCGATCTATTTTGGAGTATTTTGGCAAACTCTCAACATTGTGGGAAGAGTTGCAAGTCTATCAGCCGGTTCATGCGTGTACGTGCGGAGCTGCTGTAGCTATGGCTAAAGAAAGAGAGCATGAGAAGATCCATCAGTTTGTAATGGGTTTGGACGATTCTCGCTTTGGGAACATCTCTACGAACGTAATAGGACTTGATCCTTTGCCATCGCTTGGAGAAATATACAATAAGATGGTGAGAGAAGAACAGAGACTAACGACTGCACGTGGCCGTGATCATCAGCCAGAAGCAGTTGGCTTCGTCGCACGTCAAAACTCAAATTCTTCTCAACGAGATTCTACAAACGACTCAACGTCAAGTAAAGGAGACAACTCAATTATGCGAGCACGATCGATATGCTCTCACTGTGGACGTACAGGTCATGAAAAGCGTGATTGTTGGCAATTAGTGGGTTTCCCTGACTGGTTTAATGATCGCAGTGGTGGTCGTGGGAATGGTGCTGGCAACAGAGGTCGAGGACGTGGAACAAATAGTCGAGGGCGTGGTCAGGCTAACGTTGCTCAAGCCACAAGCTCCAACTCGTCGTTTCCAGAGCTCACTACTGATCAGTGGAAAGTGCTCAGTCAGATGATTCAAGAGAAAGCTGGTAACTCTGCGTCTGACAAGCTATCCGGTAAGAATCATTTGGGTGATGTCATTTTAGATACCGGTGCCTCGCACCATATGACGGGAAATCATGAGTTGTTGACGGACATGGAGTCGATTCCACCGTGTTCGATCTCCTTTGCTGATGGGAACCGAACGTTTGCTGTGAAAATGGGAACATTCTCCTTGTCTGATGCAATAAAACTGCAGCGAGTGCTCTATGTTCCTGACCTGAATTGCACCTTGATATCAGTTGCAAAACTTCTAAAGCAAGTAAATTGTTTTGCGACTTTTACTGATACAATATGTGTTTTGCAGGACCGTTTTTCGAGGACTCTGATTGGAGCCGGTGAGGAACGCGATGGTGTGTATTACTTCACGGATTTGGTTTCAGCTAAGAGTCATCGGGCATCAGGCGGTTCTGATCCTGTCTTGTGGCATCAACGTTTGGGCCATCCGTCGTTTTCAGTGTTTTCAGATTTATCTTTTGTTTCTAAATCAGCTAGCTCAAGTCCGTGTGACACTTGTTTTCGAGCTAAGCAAACGCGTGAAGTTTTTTATGAAAGTATGAATAAAACAACAGAGTGTTTTTCTCTTATTCATGTTGATGTTTGGGGTCCCTACAGAGTTCCCTCCTCTTGCGGTGCAGTATACTTCTTGACTATAGTAGACGATTATTCTAGGGCCGTATGGACCTACCTCCTTCTCGCAAAATCGGAAGTCCAGCGTGTTTTAAAGAACTTCCTGGCGTACACAGAGAAACAATTCCAAAAACCAGTAAAAGTGATTCGTAGTGATAATGGGACAGAGTTCATGGTCCTGTCGTCTTATTTTAAGGATCTCGGCATCGTACATCAAACTTCTTGTGTCAGCACTCCACAACAAAATGGTCGAGTCGAGAGGAAACACAGGCACATTTTAAATATTGCTCGAGCTCTCTTGTTTCAAGCCAGTCTTCCGATTCGCTTTTGGGGAGAAGCAGTACTCACAGCAGCTCATTTAATAAATCGAACCCCGTCGTCCATTCTCAAAGGCCGTTCACCATATGAGATTCTTCATGGCGTCAAGCCAGATTACAAGATGTTGCGGGTTTTCGGTTCTGCATGTTATGTGCATAAAGCCTCTCGGGACAAGGACAAATTTGGTCCTCGAAGTCGGTTATGTGTGTTCGTTGGTTACCCTTTTGGCAAGAAAGGCTGGAAAGTGTTTGATATTGAACGCGACGAGTTTCTTGTGTCTCGAGATATAGTGTTTCGAGAAGATCTGTTTCCTTTTGCTGACCCAAAACCTGCTCCACCAATCACATCAACTGTCGAAGTAGCCAGTGATGAAGATTGGATCATCATGCCATTGGACGACAGGGGGAGTAATGTTGTTCAAATGAATTCTTCTGAACAAGAAACTGATCAATCTGTTCCAGCAGCTGTGGTGACACCAGTAGAAACGACATCACTTCCTGTCTCAGAAGAAACTCCTGCGGCTCCGTTACAAGAAGTCCTGAACTCAACACCAGAGCCATCCTCTTCTACAGACTCATCTTCTGCTCCAGCTACTGAGATTCTAGGTCGAGAACAACGAGAGAAAACACAATCTGTTACCCTTCGTGATTATCTGCTCTACAATGCTTCCGCTGATCCTGATAGTAATACACACTATTTCGTCTCCACATCCTCCTCATTAGAGTCTTCGTCGTCGGTCTCAGGTAAATCCTTGTATCCTCTGTCTGATTACATTACTGATGAGCAATTTTCTCCTAGTCATCGAGCGTTCTTAGCAGCAGTAAGCAAGTCTGATGAACCAAAGAACTTCAAAGATGCTATGAAACTTGATGTTTGGCGTAAGGCTGTGGGAAAAGAAGTAGTAGCTCTCGAGGACAGTGACACATGGGATATCACTGATTTACCACCTGGCAAAGAAGCGATTGGATGTCTATGGATTTTCAAAATCAAATACAATGCAGATGGCACAGTTGAGAGACATAAGGCACGCTTGGTAGTAAATGGCAAGAGTCAGATTGAGGGTGAAGACTATACAGAAACGTTTGCTCCGGTGGTTAAGATGACAACAGTTCGAGCTTTGTTGCGACTAGTTTCGGCCAAACAATGGGAAGTGTATCAAATGGATGTCCAAAATGCTTTTCTGCATGGTGATCTCGAAGAAGAAGTATATATGAAACTCCCTCCAGGTTTTCGACACTCCCATCCTAACAAAGTATGTAAATTAAGAAAGTCTCTGTACGGCTTGAAGCAGGCTCCGCGCTGTTGGTTTAAGAAGCTCTCGGATGCCTTAATACGTTTTGGTTTTATTCAGTCCTACGAAGACTATTCTCTGTTTTCCTATGAGCGTAACGGTGTGGAGCTTCGGGTCCTTGTCTACGTTGACGATCTACTCATTTGTGGCAACAACTCCCATATGGTACGACGCTTCAAAGAATATTTGAGCAAGTGCTTCGCCATGAAAGACTTAGGGAAACTTAAATATTTTCTTGGAATCGAAGTCAGCAGAGGTCCTGAAGGTATCTTTCTCTCTCAGCGCAAGTATGCCCTTGATATCATTGCAGATACGGGCAACCTCGGTTCCAAACCTGCGTCGACTCCTTTAGAACAGAATCATCAGCTCGCCAAGTCTACTGCTCCACTCCTTACTGATCCAAAGAAGTACCGACGTCTGTTAGGACGTTTAATTTATCTGATGAACACTCGTCCGGAGTTGTCTTATTCAGTTCATTTGCTGTCTCAGTTTATGCAAGCTCCTACAGAAGAACATTGGTCTGCGGCGCTCAGAGTTGTACGGTATTTGAAAGGGACACCAGGACAGGGAATTCTTCTTCACTCAACCAACGATCTCACGCTTACTATCTATTGCGATGCAGACTGGAGTGGCTGTCCTTTGTCTCGTCGTTCCTTAAGTGCGTGCGTTGTCATGCTTGGAGGCTCTCCCATTGCTTGGAAAACAAAGAAACAAGACACTGTTGCAATGTCTTCAGCAGAGGCTGAGTACCGGTCAATGGGTGTTGCATTAAAAACAACAAAGTGGATACGTCGTCTCCTCAAAGAACTTGGCGCGGAACAACCTGGGCCTACGAGATTCTTCTGTGACAGTAAGGCTGCCATACATATCGCAGCGAACCCGGTGTTTCATGAGAGAACAAAACACTTGGAACGTGATTGTCACTCAGTACGGGATGCTGTAACTTCTGGTCTCATTGTCACGCAACATATTCGGTCTGATTCACAAGTCGCTGACATTTTGACAAAAGCGCTAGGCCGGGTTCCTTTTCAAACCATCATGTCCAAGTTGGGCGTAGTGAATCCACATGCTCCAACTTGAGGGGGAG
>A04:9019667..9023829_INT#LTR/Copia
TTTGGTATCAGAGCTTCTAGGGACGAACTAACGATACAACAAACATGGGAGACATTGTTGTGTCAAAGGCAAAAGAAGGAGGAGGATCTTCTAAGATAAGTTGTCCGGTCCTTACTGAAACAAACTATGCGGTGTGGACGATAAGGATCAGATTAGTGTTGAAGATAAACAAAGTTTGGGATCTGGTGGAGAATGAATCAGATGATAGTGAAAAGAATGACCTAGCTACAACTCTAATATTTCAGGCACTACCCGAGACGCTCATATTACAATTGGGAAACTTGGAGACGGCAAAGGAGGTTTGGGATGCGATCAAAGAACGATACTTAGGAGCTGATCTAGTTCGAGAAGCAAGATTGCAAACACTAGCATCTGATCTTGAGAGATTGAAGATGAAAGACAAAGACACCATTGATGATATTGCTGGGAAATTGACCGAATTATCATCCAAAGCAACCGCTTTAGGAGAACCTATTGAGGAACATAAGCTTATAAAGAAATTTATGTCTTGCCTCCCACGCAAGAAGTACATTCAACTCGTTGCAACAGTTGAGCAGTTTGTCGATCTCAAGACCGCAAAGTTTGAGAATATCGTTGGAAGATTTAAAGCTTATGAGGAGAGAGTTAAAGACGAAGAAGAAGAAGAAACTCAGAGCAAACTCATGTATGCAAGAAACGAAACTCAACCTCAATCTCAGCACACACACTCTACCTCGAACACCAACAACCGTGATCATAATAGTAACTTCAGAGGTCGTGGTCGAGGAAATCGGTCTTATAATAGAGGAAGAGGCAGAGGAAGATATAATGACAGATACCAAGATCGTTACCAAGATACCTTTGACATGTCTAAGATCATGTGTTTCCGTTGTGATAAGATGGGACACTTGCTTCAGTATGTCCTGATCGTCTCTTAAAGTTGCAAGAGGCGACTGAAACAAAAGACAATGATACTACGGAAGCAGAGGAACTGATGGTTCATGAGGTAGTATACCTTAACGAAAAGAGCGTTAATCCACTAATATTTGAGACGAGTAAAGACAATGATAAGGTATGGTATCTAGACAATGGGGCGAGCAATCACATGACTGGTGATAGGAGGTATTTTAAGAGCATAGATGAGACCATCACTGGCAAGGTCAGATTCGGAGACGACTCTCGTATTGACATCAAGGGTAAAGGACCAATATTGTTCTACACAAGAGATGGGAGCAAGAGGATATTAGCTGATGTCTACTATATACCAGACTTAAAGAGCAATATAATAAGTCTTGGGCAGGCTACAGAGTGTGGATGTGATATACGGATGAAGGATGACTATCTCACTTTGAAAGATCGCGAAGGAAAGCTCATCGCTGAAGCCAAACGGTCAAGAAACCGTCTCTATAAAGTCAATATCGAGAGAGATGATCGATGTTTAGTGGCATCGGCTAGTAATGAATCAACAACATGGCATGCACGGTTGGGTCATATAGGAAAGAGAAGCAATCAGGTTAATGGCCAGCAAGGAACTCGTATACGGCCTACCAAAAACAGTAAGTGATAAAGAAACATGTTCTTCTTGCATACTTGGAAAGCAAGCAAGGCATGCATTCCCAAAATCAACTTCATTCAGAGCTGATACAGTACTTAAACTCATCCATGGCGATCTGTGCGGACCCATTACGCCACCAACGTCATCGCAAAAGAGATACATCTTTGTTCTGATCGATGATCACAGTCGATATATGTGGACGGTGCTCTTAAGAGATAAAGGGAAGCGTTCGACAAGTTTAAAAAATTCAAAGCCATTGTTGAGAAAGAAAGTGAAGCTACAATAAAGACACTTAGGACAGACCGAGGTGGTGAATTCACATCCAATGAGTTTAACTCATATTGTGAAGAACACGGAATAATGAGGCATCTAACGGCACCGTACACTCCTCAACAAAACGGGGTCGTAGAGAGGAGAAATCGAACGCTTCTCAACATGACAAGAAGTATCTTGAGGCATATGGAACTACCAACTATCTTTGGGGTGAAGCGGTTCGACATGCTACATACATTATAAACAGAGCAGCAAGCCGTGTCATCAACGCCAAGACACCATACGAACTGTTCAAAGGCAAGAAGCCATACATTGGTCATCTACGTATATTTGGCTGCATTGGATTCGCAAAGGTGGAATCACAACATCTAAAGAAGCTTGATAATAGGTCAAAAATGCTTGTACATCTCGGGATTGAACCAGGATCAAAAGCCTATAGACTCTTTGATCCAACCAGTAAAAGAGTAATGGTCAGTAGGGATGTAATATTTGATGAAAGCAAAGGATGGGATTGGACGACAAGCAACAAAGCAGACACAAGTGGATCTTTTCAAGTCAATATCAGTCAATACGGCAATCATGGCATTGATGAGAACATCACAACGCCTAGTCCAGAAGAACCGCAGCTACACTTGAACCAAACACGATAATGGAGGATGAAGAAGACGAGGAGGATAATGGTGATGACGAGGATGAAGCAGAGCCCGTGTTGAGACGCTCTCAAAGAGAAAGAAAACAGCCTGGTTACTTGGACGATTACATCTTGTTGGCTGAGCTTGAAGGAGAAAGACTGTATTAAGTATAAACGATGAACCTTGGAGTACCAAGAAGCAATAGAGAAGGAAGAGTGGAGAGATGCTTGCCAAGACGAGATTAAATCAATAGAGAAAAACAGAACGTGGGACTTGGTAGGACTTCCGGCTGGAGCAAAAGCAATAGGACTCAAATGGATCTTTAAGATTAAGCGCAACTCTGATGGAAGTATAAATAAGTTCAAAGCAAGGTTGGTAGCAAAGGGTTACATACAACGACACGGTATTGATTTTGATGAGTGTTTTCTCCGGTGCTCGCATAGAAACTGTCCGCTTTCTGTTAGCTCTGGCGGCAGCAAAAGGGTGGCAAGTGCACCATTTAGACGTAAAAACCGCTTTCTTACATGGAGACCTTAAAGAAGTAGTATATGTCTCTCAGCCAGAAGGATTCGTAGTCGATGGTCAAAAGAATAAAGTGTATAAACTACGGAAGGCTCTCTATGGTCTACGCCAAGCTCCAAGAGCGTGGAATGAAAAGTTAAACAAGGTACTAAGTGAACTAAGGTTCGAAAGATGCTCCAAGGAACCAGCATTGTATCGACGAGTTGATGAAGAACATCTGCTACTTGTGGCTGTTTACGTTGACGATCTTTTGGTAACCGGTTCAAGTCTAGAGATGATCAATGAGTTCAAGAAAGGAATGGCCACAAAATTCGAGATGAGCGATTTAGGCAAGTTGACATACTATTTAGGTATTGAGGTTGATCAACACAGTGAAGGGATTACATTGAGACAGGAAAGATATGCAAAGAAAATCTTAGAGGAAGCCGGAATGCAAACTTGCAATGCAGTTCATGTTCCATTCGATCCAAGTTTAAAACTGTCTAAGGCTCACGAGGAAACTAGTGTCGATGAGAAGGACTATAGACGAACTATTGGCTGTCTTAGATACCTTCTCCACACGCGGCCTGATCTTTCCTTTGCAGTTGGTGTCATGAGTAGATATATGCAGGCTCCAAAGACTTCACACGCTGCGGCTATAAAACAGATTCTACGGTACTTGAAAGGATCACTTAGCTACGGCTTAACATTTAAACGTGCAGCAGAAGTAAGGTTAGTTGGCTATAGTGATGCAAGCCATAACGTGGACGAGGATGATGGACGCAGCACAACGGGACATGTGTTTTATCTCTTAAACTCGCCCATAACATGGAGTTCGCAGAAACAAGAAACAGTTGCTCTCTCGTCTTGTGAAGCGGAGTTTATGGCGGCAACTGAAGCAGCAAAGCAAGCTATTTGGCTCCAGGACTTGCTTGCTGAAGTCATAGGGAAGAAGAGTGAGAAAGTAGTACTACTTATTGACAATAAATCTGCGATCGCATTGACAAAAAATCCAGTTTTCCATGGGAGAAGCAAGCATATACATCGACGATACCACTTCATTCGTGAATGTGTTGACAACAATCAGATTGAAGTACAACACGTACCAGGGAATGAACAAAGAGCAGACATCTTGACTAAAGGACTTGGAAGAATTCGATACAAAGAAATGAGAAGCATGATTGGAGTTGAAGACCTGGAGACTTCAAGCTTAAGAGGGAGAA
>A04:9198530..9203215_INT#LTR/Gypsy
AATTGGTGCGGTGTGAGCGCTCTGGATCGAACAATCGCGACGGCGACGGAGAGAGATACGATGAAGAAAGCGTTGCATAGCCAGGGCGAAGACGAACCGGTGACGATGGAGCTGCTCTCAAAGACGTTACGCGATCATACTTCGTCGCAACAGGAGACGAATAGCGAGTTTCGAGCGGCGATTCGAGCATTGGAGGAGAAATCAATGTCGAAGATCGAAGATCTGGAGAGGAAATCGCAAGATCATTATGAGGAGTTGCAATCGAAGATGGATTCGAACTTTTCGAAGTTGTGTGAGCTGATTGCGAAGAAAGATTCGAAAGCTGTGGAGGTATCTGAGCCGAGTCCACAACCGTATCGACATCCTAATCATCAGGTACATCAATCGAACTGGAAACTGGTCGTACGTCTAGATCGGAGGAAGGTATTGAACGGAACTCTTTGACGGAGAAGCGTGATGGGTTGTTGAAACGTGTAGAACTTCCATCGTTTTCGGGTGATGATACTTATGGATGGTTAGCTTTAGCAGAGAGATATTTTCGTATTGGAGGTTATGATGAGAGAAGGAGGCTGGAGATTGTGTCTGTGATATTGGCAGGGGATGTGTTGAGCTGGTTCAACAGTGAAGCTCAGAGAAGTGAATTTAGGAGCTGGACGGATTTTAAAGAAAGGCTGATCGCTCGTTTCAGTCGTGAGAAGCTTCGTGATCCGAGTCAACCTTTCTTTGCAGTGAAGCAGACGGGAACAGTGGCTCATTATATTCATCAGTTTGAGGATCTATCAACACAAGCAACGGGATTGACTGATTCTCAGCATGAAGGGATTTTTATGAATGGGTTAAAGCCAGCGATGCGGGAGGTGGTTAATATGAGTAAACCGGTGGACCTTCCGGAGATGATTGCTACAGCATATCAAATGGAGGACAGTTCGTTGTATAAGATGGTTTGTCGCGAAAAGAGTTATGAGACGAAATCAAGTTCGCGACAACTATTTACTAAACCTTACGTTGCCCCAACGACTAGTTCTGAAGGGCAACAGAAGCCACAGCAAAATAAAGGAGGTGTGTTTCAGGAGAAAGCCACAGGGAACAACACACAGAGACCTCAGTTACGATTGACGGAGAGTCAGATCGCAGAAAAAAAGAGATTGGGACTCTGTTTTACGTGTGATGAAAAGTGGTCTCGACAACACTGGTGTCCTAACAAATACTTACAAGTGCTGACGGTAGTGAATGGAATTGAGATGGAGATTATGGATCAGTCTTTGGTCGAGGTAGAGGAGGAAGAGGATACAGTTGAGTCATCCTTGATGGCGTTATCTCTTAATTCTTTTTTGGGGATTTCATCACCTACAACAACTAAGCTAGTGGGATCTGTTCAGAAGAATAGTGTGGTGGTGATGCTGGATAGTGGTGCTACCCACAACTTTATTTCTCCATCCACGGTAGAAAGAATTAAGTTGAGCGCGCAGCAAAATCCCAATCTGAATGTGTTGTTGGGCACGGGAATTTCGGTACAAGGTATGGGGGTTTGCAGAGAGGTTCAGGTGACATTGTCCACCATGACTTTTACTGCTGACTTCATTGTGTTGGAACTTGGGAGTGTGGACGTGATTTTGGGGGTTCAGTGGCTCCGTACGTTGGGTACCACTACGGTTGATTGGGAAAACAATGTCTGGTCTTTCTTTTATCAAGGGAAGCCAGTTACTATTACTGGTGATCCAGAGTTGCATAGTCTAACGTTCTCGGTGAAGACATTGATCACAAGAACAGACTCTCAATCTAGTGCGTCTGAGAGGGTGTTACGACAAATGGAGGGCAAGTGTAGTGAGGTTGAAGTAATACCAGAGCTGATGGCAGCAGAGTTATTGAAGTTTGAAGAGGTGTTTCAGAAACCAAAAGGTTTACCACCAGTAAGAGGCAGAGAGCATTCCATTGTGCTGAAGGACAACGCTAAACCAGTCAGTGTGAGACCGTATAGATATCCTCATGCCCACAAGGAGGTAATGGAAACCTTAGTCCAAGAAATGCTTGCTGAAGGACTGATACGTCCTAGCCATAGCCCGTATTCAAGTCCGGTGCTATTGGTCAAGAAAAAGGACAACTCGCACCGTTTCTGTGTTGATTACAGGGCCTTGAATAGAGCGACGGTGCAAGATAAGTATCCTATCCCTATGATTGATCAGTTACTTGATGAGTTACATGGCGCTTCAATTTTTACTAAGCTCGACCTGCGGTCAGGTTATCATCAGATCAGGATGCAGCAGGAGGACATTGAGAAGACTGCTTTCAGGACTCACGACGGTCATTTTGAGTTCTTGGTGATGCCATTTGGGCTCACAAATGCACCGGCGACGTTTCAGGCTTTGATGAATGACGTTTTTCGCAAGTTTCTGAGGAAATTCGTTTTGGTTTTCTTCGACGATATCTTAATCTACAGTCGTAATCTGGAGGAGCATGTAGAGCATGTGAGAATGGTGTTGGAAGTATTTGTGGAGCAGAAGCTTTTCGCGAATCGAAAGAAGTGTTCTTTTGCTCAGAATAAAGTGGAGTATCTTGGGCATGTGATTAGTAAAGACGGAGTTGCGACTGATCACCATAAGATCGAAGCGGTTCAGAAATGGCCAGTTCCAAGAACAGTGAAGGAATTAAGAGGTTTTTTGGGTCTCACGGGTTATTACAGGAAGTTTGTGAAAGCCTATGGAGTGATTGCACGACCTCTTACTGAATTGTTGAAAAAAGAGCAGTTTCTATGGAGTACATCATCGGGGGAGGCTTTCTTGCATCTGAAGGATGCGATGGTCAGAGCTCCTGTGTTGGCTCTTCCGGATTTTGATCAGTTGTTTATTATTGAACCTGATGCATCCGGATTTGGCTTAGGAGCAGTATTGATGCAAGGCCGACATCCGATTGCGTATTTTAGTCGAGGGTTAACTGCTAGAGAACAATTAAAGCCAATATACGAACGAGAGTTGATGGCTATTGTTCTGTCTATTCAAAAGTGGAGGCATTATCTGCTTGGTCGTCGGTTTGTGGTGCGAACGGATCAACAGAGCTTGAAGTATTTGTTAGAACAACGTGAGATTACGTTGGATTATCAGCGGTGGCTGACAAGGATATTGGGATATGAATTTGATATTGAATACAAGGTGGGCAGTGAGAACAAAGTAGCTGATGGGTTGTCGCGAATTGATCATGAAGCGGTTAAGGACAGTGGGTTAACACTACTGGCTCTAACTATGCCTGTGTCGTTGCAACTTCAGGATTTGTACCGGGAGATTGATGAGAACGTGGAGATACAAAAGGTGATTCAGAAGTTGGCTTCCGAAGAACAGGTTAAACAAGGGTTTTCGGTGGCGCATGGGAGGTTGTTTTACAAGATGAAGTTGGTTATTCCTTCAGAGTCAGCTCAGATTCCCTTGATTCTACAAGAATATCATGATTCGATGATAGGAGGACATGCGGGGGTGCTGAGGACTTTACAACGGATCAAAGCTATCTTTTATTGGCCGAAAATGAGGAAGAGAGTGCAGGATTATGTCGCGGCTTGCTCGGTTTGTCAGACACACAAGTATTCGACACTGTCTCCGGCGGGGTTACTTCAACCTATTGAACTTCCGGTGCGTATATGGGAAGATATAGCCATGGATTTTGTTGAAGGGCTTCCAACTTCGAATGGGGTGAATGTGATTTTGGTCATTGTTGATCGTCTGATCATTTTTTAACTCTGAAACATCCGTTTACTGCGGTGACTGTGGCTCAGAAGTTTGTTCAGGAGGTGGTTCGACTCCATGGGTTTCCTAAGTCTATCATTTCAGACAGGGACAAGATATTTTTGAGCAATTTTTGGAAAGAATGTTTCCGTGTGTCGGGGACGAGATTGAGGTTTAGCACGGCGTTTCATCCTCAGTCTGACGGGCAAACAGAGGTACTCAATAGATGTCTTGAAACATATCTTCGTTGCTTCGCCTCAACTCATCCCAAAACTTGGTCGAAGTTTCTTCCTTGGGCTGAGCTTTGGTATAATACCGCTTATCACACGGCTTTGCGTTGCACTCCCTTCAAGTTGGTTTATGGTCGAGATGCCCCATCATTGATGGCATACGAAGAGGGTGCTACACAAAACTTTGAGCTGGATGAGATGTTGGAAGAGCGAGAAGTGGTTTTGGAATCTGTGAAACATAATTTGTTGCGTGCTCAAGCTTTGATGAAGAACAATGCTGATAAGCATCGGCGGGAATTGGAGTTTGCGGTTGGTGACAAAGTTTATTTGAAGCTTCGCCCCTACCGTCAACAGTCCGTCAGTCGACGTCTCTTTCAGAAGTTAGCAGCGCGTTTCTATGGACCGTTTGGTGTAGTGGCTCGAATCGGGAAAGTGGCATATCGTTTGGCTCTTCCGGAATCCTCAAAGATACATCCTGTGTTTCATGTATCTCAGTTGAAACCTGTAGTGGGGGCGACAGACGTGGTTACGCCTTTACCTCCGGTGTTATCTGCTTCTGAGGATTTGGTGATTGAACCAGATACGATATTGGATAGGCGCTATGATGATCAGGGTTATTTGGAGTTGTTGGTGCGTTGGAAACATTTACCGGCGCATGAGTCTACTTGGCTTCGACTAGGAGAGTTCAAGCAGCAATTTCCATTGTTTTCACTTGAGGACAAGCTGAATCTCGGGGATGGGGGTAT
>A04:9218750..9223380_INT#LTR/Gypsy
TTTGGTATCAGAGCCTTCGAATCTGGGAATCATGCCGCCGAAGAAATCTGATACGGAGGTGACCATGGAGCAGATGCAGCAACAGATGAGTCGGATCTCGCTGGTGGAGCAGGAGATCACTCGTTTGGGGCCGATGGAGCAGACGATGAACGTGATGCAGCAACAACTTGCGGTCATGTTCAGCGTTGGGAGGTGGAGCAGAAGGAGAAGGAAGAGGCGAAGGCTAACTGCGTGCGTTGGAGAAGGGAAAAGCTCATCAAACTGATGACTTTGTCTCGGAGCCAATGATCGGCAGTCGCGTGGACTTTGAGGCGACCGTAGAGTCCGGCGAAGTTTCTGACCCTTTCCTGATGAGCGAAGATGGATACATCAGTCGAGCCACCGGGGACAAGATCGGGTTACCACGATGATTCCCTACCTTGGCGTCAACCGTCGTGGTCTCGTCGGATGGACATTCCAACGTTCGATGGTACGGAGGCTGAAGGGTGGATCTTGCGCGTGGAGGAATATTTTGAGCTAGGGGAGTTTAGGAGGAGAGAAGCTCCGTTTGGTTCGGTTGTGCTTCACCGGTGATGCACTGCTGTGGTACCGCTGGGAGCGCAACCGTTTTCCATTTCGGACTTGGGAGCTGAAGCATCGCCTCACACAATACTCGACGCTTCAGGATGTCACCGCCGGGAACGTATCTTACAACTCCATCAGGAGGGAACGGTTCGTGAGTTCAACCGCGATTTCATCAATTGGCGTCTCACGCATCGGAGATACCCGAGTCGGTGTTGGAGATGGCGTATAAGAATGGATTGTCGGGAAGATTCAAGGGCGTTAAGATGTTGGAGGCTCGCAGCTTACAACACATGATGCGGCTGCGTTGAAGGTGGAAGACTGGGAAACGGAGGAGGGGGTTGCTCCGAGCAACGCCTCTAAACCCAAGACGGGGGCCCAACTAACTCCGACAAGCCCAGTACCGGTATTCAGGCCCAATCTTTGACCCAGTCCAAATCCAAGCCACAGTCGACGTTTGTGTCCAACTCACAAAGGGACTGGAGCTAGGGCTACGACGAATCACGGCCGCCTTAAACCGCCGTTTCCTCGCCTAACCCAGCGGAGGTCGAGAAATGGAAGGCGGAGGGCTTGTGTTCAAATGCGATGAGAAGTTTCACCCCAATCACCCTTGTGCACAAGCTCAGCTCACCGTGTTGTTACTACACGCCAATGGAGTGGAGGAGGAGCTCCTCGACGATCCGTGTGAGCTCGCAGAAGCGGAGGTGGGCGTTGAGGCATTGGTGGCAGAGGTGTCAGCCAACTCCGTCGTGGGAATCACGTCGTCGCGGACGACGAAACTCAGGGGAGTAATCCATGACCGCGAGGTGGTCGTCCTCGTCGATTGTGGCGCGACGCACAACTTCATCTCCACGAAGTTGATCGAGGAACTACATCTTCCGCTGAGTTCCACCAGAAGCTATGGAGTGTTAGTGGCGGGGGGTGTTAATGTTCAAGGGAAGGGCTTGATCAACGACGTCACGCTCCTTCCAACTTGTCAAGTGACAACCAGCTTCCTTCCGTTGGAGTTGGGAGTAGCTGATGTCATATTGGGCGTGCAGTGGCTCGATATGTTAGGGGAAATGCGTGTGAATTGGAAGTCACAGTGGATGAAGATTTGTGTGGATGAGAAATGGGTGGAGTTACAGGGAGATTTGAGTTTACACTCTGAAGCAGTCTCCTTGAAATCACTGTGGAAGATTGTTGAGGAAGAAGGAGAAGGGGTACTTGTGGAGTTTGGAGGATTACAGGGTCAGGATGAGATTGTTGCTAAAGCTGGCCAGCAGAGTGGAAGGCATTGCTTCAACAATACTCATCTGTGTTTGAGGAGCCCACGGAACTACCTCCATCGCGGGGAAAGGAACACAGCATCACCTTGGAGGCAGGGGCGAAGCCGGTTAGTGTCAGACCATTTCGTTATCCCAAATTCAAAAAGCGGAAATCGAAAAGCAGATAGCCTCGATGCTAGCTACGGGTATCATTCAGGAGAGTGGAAGTCCTTCTCTAGTCCCGTCCTACTGGTGAAGAAAAAGATGGTAGTTGGCGTTTTTGCGTGGATACAGGCCTTGAATAGGGTCACGGTTCCGGATAAATACCCGATCCCGATGATAGATCAACTGCTTGATGAACTCCATGGCGCTAAGGTATTCTCCAAGTTAGACCTTCGTCAGGCTATCATCAGATTCTGGTCAAGCAGGAGGACATTCCCAAGACGGCATTCCGTACTCACGACGGTCATTATGAGTTCCGGGTGATGCCGTTTGGATTGTCTAACGCACCTGCTACATTCCAGGCTCTTATGAATCAAGTCTTCCGACCCTATCTCCGCCGTTTTGTCCTCGTCTTCTTCGACGACATCCTCGTATACAGTCGAACAAAGGAGGAGCATGAAGGGCATCTTAAGGAGGTTCTGCGCGTGTTGAAGGAGCAGACGCTTTATGCTAACCTCAAGAAATGCCAATTTGGCAGTTCTCAGGTGGAGTACTTGGGCCACGTTATCTCAGGGGAGGGGGTAGCTGTTGACGGTGAAAAGATCAGAGCTATGCTGCAGTGGTTGAACCGAAGAATGTCAAGGAACTCCGGGGCTTCTTAGGCTTAACAGGTTACTACCGTAAATTTGTCAAGGATTATGGGAGTATTGCTAGACCCTTGACGTGTTTGCTACGGAAGGAGCAGTTTCAGTGGTCCCCTGCTGCAACAGAGGCGTTTCGAGCTCTACAAACGGCAATGACTACTGTACCGGTCCTAGCCATGCCAGACTTTGAGCTTCCTTTTGTGGTAGAGTCTGATGCTTCTGGATTTGGGTTGGGGGCAGTATTAATGCAGAACAACAGGCCGATCGCATTCTTCAGTCAAGCTCTCACTGAGCGCCAGCGTCTCAAGTCGATCTATGAACGTGAGCTGATGGCGATCGTGTTCGCAGTGCAGAAATGGCGTCATTACTTGCTGGGTCGTCACTTTGTGGTGAGGACAGATCAGAAGAGCCTCCGGTTCTTGATGGAACAACGCGAGGTCAACTTGGAATACCAGAAGTGGTTGACTAAGCTCCTCGGGTTTGATTTTGAGATCGTGTACAAACCTGGATGGAAAATAAAGCGGCGGATGCCTTGTCACGACAGGTTGCTCCTCACGAACTCTTTGCGGTCTCCATGTCTACTGCACTACAACTAGAGGAGATTGCTTGTGAGGTGGATAAGGATCAGGTGTTGCAGCAACTGCGAGCTGAGGTACAGCAGGACCCTTCCACATCCTGACTTCACGGTGCAGGGAAGGCTTCTTCGCAAAGGTAGGCTAGTCTTACCTAAGATCTACGCTGATTGGGGTGATTATGGCTGAGTATCACGATGGAAACTTGGGGGACACGGTGGAGTACTTAAAACACATAGGAGAATTGGGGAACTGTTCTATTGGGAGGGAATGATGACGGACATTCGCAGATTCGTGTCGGCGTGTCAGGTTTGTCAACGCCACAAATATTCCACCTTGGCGCCGGGGGGCTTGCTTCAGCCACTACCAGTTCCTGAGAAAGTTTGGGAGGACACTTCATGGATTTCGTTGAGGGTCTCCACGTTCTCGTGGCTCAATACAGTCATGGTGGTGGTGGACAGACTCTCCAAATACAGCATTTCATCGGACTCAGTCATCCGTTCACGGCTACTGACGTCGCATTGGTGTTTATTCAAGAGGTTGTGAAGCTGCATGGGTTTCCTCGTTCTATTGTCTCCGATCGCGATAAAGTTTTCACTAGTGCTTTCTGGAAAGAGCTTTTTCGCTTATCAGGGACTCGTCTATGCTTCAGCACCGCTTACCACCCTCAGTCTGATGGGCAGACCGAGGTGACCAACCGCAGCATGGAGGTGTATCTACGTTGTTTCGCAAGCGAGAAACCTAAAACTTGGGCTACGTATCTCGCATGGGCGAGTTGAGCTACAACTCGGCGTTTCACTCTGCGTTGAAAATGACTCCATTCCGTGCGTTGTACGGCAGGGATCCGCCTACGATCAAGTTTGAGAATGGGTCGACTAACAATGCTGAGTTAGAGGGACAGTTGAAAGACAGGGATGCGTGTTGAAACTGTTGAGGGAGAATCTACACCGTGCTCAACAACTCATGAAAGATCGTGCTGACAAACACCGCCGTGAGGTCACATTTGAAGTGGGAGATTGGGTGTATGTCAAGCTGCGTCCTTACCCAAAAGACGCTGGCAAGAAGACTCAATGAGAAGTTGTCTGCGCGATATTATGGTCCCTTTGAGGTGGAGGCACGATTGGGAAAGTAGCGTATAGGGTGAAGCTACTTGCTGACGCCAAGATTCACCCAACGTTTCACGTTTCTCAGTTAAAGAAGGCAGTGGGCGAGACTAGTGACAACTTGCCATTACCTCCGCAGTTGAATAGTAAGGGAGAGCTTTTGGTTTCACCGGAAGGCGTGTTGGCCACTCGTGTTCATGAAGGAACGGGTCAGCAAGAGGTGTTGATTAAGTGGCAGGGTCTTCCTGATCACGAGTGCTCGTGGAAATGGGTGTCTGCAATCGCGAAGAAGTTTCATAACTTTGACCTTGAGGACAAGGTCAATTTCGTTGGGGATGGTAT
>A04:970703..973281_INT#LTR/unknown
ATCCCCCACATGAATAGAAATTACTCTTAAAAAAACTAGGCTGACTCTACAACTTGACCTAGACTAGACAGACGGACTTTTCGAGAGTATAAGCAAAAAACTAACTGTATATGATGTAGTAGCGTTTTCCAGCTTGAACTACTCATTGTTAATATCTGTCGGATTTACTTTTCAGGTGGTGAACATGATGTCTTGAACCCCCCGAAAGTTTATGTAAACCGAGTCAACAGATATAACACAGCTGCGTTTTCTCGTAGAGTTAAGTTCTCTATTGTGTTCATTTTTGGCCGTGAACTTGCCTGGTTAGTCATGAGTGAATTTGGAGAGTATAGCCTGAACTTCATTCTCCTAGAAACGGCCCCATTTCACACTCACTAGGTGATTGCCATGTGCATCTACCATATACACAATAAAGTACCCTGTAATACTTTATATACATGTATATGAAGGTCATGGTCTTATCTCATTAAAAGCCAAAGCTTAACCTTATCCTTACAGGAGCACTATTATCATCTTGGGATATGGGTAGGTTTCAGTGCTTTTATCGGATTTTGTTTGATTTAGTTGTCCCTTTGAACCAACTTCTTGGGATCTCCAGTCACGTTAGTAGGGTTTCCATCAAACATCCTTTAATAATAGGCAATAAACCCATTTTCGTCAATGATTTTAATACTTAATCTCATGTTAAACCTTTGGTAAATAATCCATAAGGTTGTCAGCTGACGTTTTGAGATCACAGTTTCTAATGGTTTTATGTCGTCTTATGCGATGCGACTTACCATTATAGAGAATATCCAGTTCCCGAGCTATAGTCGATTGACTAAGCGTAGAGCTGAAATAGTTTCTCCGACAATGGAATATTTTTAGGAGGTAGTACTATGACTTTTGCTAAGCACCCCCACATTTTTGGAGTTAGTACAACGACGTTTGCTAAGCACCCCACACTTTGAGGTATTTGTATGAATTTACATAACCTTTTCAAAGTACATAGCTTTTTGCCAATGTTTGAATGTGGTAAGCAACGCTCCCCCCACATTTCCTGAGTTAATTCAGGATCATGCATGCTTGCATTCATCCTTTAAGAGTTTAGAACTTTTGTTCCGCAACTTCACTATGTTATGGAACATTGACCCAAAACTACACTTCGTGTTTTAGTTTTTATCAAATTGGTTTGAGATTTCACATTATCTCTATATAAACCAATATTGCTACAACATTCGCCAGCCTTGCTACGATGTGTGTCAGCTTTTTGAACATAAGGCTTTCTTAGTTCTTTTGCTCAATCACTTTCGTTTTATGTTCACAATTGTGAATATCATATGTTTTGTGATTTGCATATTTGACTTACTTGAAAGTCAATTTTTATGGCTCGTAGCCTTTGCTTGTGAGAGATAGATTTTACTGAAAATCAATTTATCTATAGACCTAGTATATCAAATTAATTGATATACATGCAGTCGTTCTCTCATGCATAAAGAATCACAGCTCTTTGACTAATATATGATAAACATACAGTTCATCAAAATAAATTTTGTCATTCTTTGAGCGTATGTTCTATGCCTTGATTTGTCCATAAGGAAACTCAAAGTTCCATGAAAGTATTCAACTCACTATAGACTTATATAGTGGTTTTACTAGGCATAGACAAATCTTCACATGAAAATAATCCAAGTGGATGACCATTCCCAATAGGTTTGTCGTCTCACTAGTTATATTCGTATAATAAAATATTTCATGATTATTTGAACACAATCTTTCATCTTTAAATTTAGATTTATTCAAAAGAAAATATTTGAACACAATCTAAATATAGATTTGATTTATTCAAAAAAAAAAATACATATTTTATAATTATTTAGACACAATCTTTATCTATATGGACACAATCTTTATATTTGGATTTATCCATTATAGTTATTTGGACTCAATCATTAAATTTAGATTTATCCAAAAATATTATGAATTTAATCTACAAAAATTTATTCAAAAATATATTGAACTCAATCTTTTAAGATTTATCCATATTTTACAAAACTTATCTCATGAGTTTAAACTTAGTAACCTATTTATTGACTCGAAGTCATTGACATCAATAGTCATTATTGAATATGTTCACAAAATACAAATGGTAGTAATTATTGAGAACTCAATTCAAATAAGTGTTCTCAGAAGTCGTGTAAAGCGTTCTTAAACGATAATAATCGTTCTTGGAATCGCTAAATACGTTCTTGAACTTTTTAAAAGCCGTTCTCAGAATCGCTAAAAAGGCGTTCTTGAACTTTTAATAGTCATTTTAAGAATTCGCCAATAGGCCTTCTTAAACGCTATTTTTCTTTAGAAAAATGAGATCGCGAGCCTTTCAGAGAATGTCGCGTAAATCATTTCCTAAATATGATTCGTCTTTTTATTCCAAAACGTTCTAAAGAATAGCTAAAGAGCATTCTTAGAACCGTTTCAGTTCGATTTAAAAATATTTTGTAAAGCCGTTTTACAAAATCATTTTTTTTTTAATATTGTTCGCAATATTCAATCCGATTCAAGCGATAAGCAAAAAAAAAGCGGATTTATTGAGTTAAGAT
>A04:9746782..9750934_INT#LTR/Copia
TTTGGTATCAGAGCTTTAGGAACGATTCAAAGAAAAAAAAAAATCGTGATCAACACACATCATGAGTGACGACAAGAAAGACGGCGGTATGATCAAATCGAAGGAGATTGGACCATCCTCCATTAAGTGTCCTATGCTTGATTCAGCAAACTATACAGTTTGGGCCATACGTATGAAGGTTGCACTCAAGGTAAACAAGGTGTGGGAGGTTATAGAACTTGGAAGCACGGATGAGAATAAAAATGATATGGCAATTGCATTATTGTTCCAATCTATACCAGTAGCATTAATCCTACAACTTGGAGATCTTGATACCGCAAAGGCTGTGTGGGAAGCCATAAAGGCTAGACATGTTGGAGCTGATAGGGTTAAAGAGGCTAGACTACAAACCCTAATGGCTGAGTTTGACAGAATCAAGATGAAGGAGTCAGATACAATTGATGCGTTCGTGGGAAAACTTTCAGAGATCTCGTCAAAATCAATAGCACTTGGTGAGATCATCGATGAACCAAAGCTAGTTAAGAAATTTCTAAAAATTCTACCACGAAAGCGTTATATACATATCGTTGCAGCACTTGAGCAAGTTCTTGATCTTAACTCCACTAGCTTTGAGGATATTGTTGGGAGGTTAAAAGCATATGAAGAGAGAATTGGTGAAGAGAATGATGAAGAAGAAGAATCCGATGATCAAAAGAAGCTCATGTATGAAAACTCTGACTCACGTCCTCAAGAGAATCATGGAGGAAACAGAGGAAGAGGAAGAGGATACGGTGGTGGTGGTCGATCATACTGGAGAGGTAGAGGTCGTGGTCGTCATAACTCCTGGTATCGACAAGAGCGAGATGACTCGAAGATAACGTGTTATAGGTGTGATAAGTTAGGGCATTATGCAATGGATTGTCCAGATAGGCTGCTTAAACTTCTTCAAGAAACAACTGAAAAGAAAGAGAGGTGGATACAGAAGAAGCTGATAATTTGATGTTACATGAAGTCGTATATTTAAATGAACAGAAGGTGAAGCCCAGTTCATTCGATATTGACCAGGATTCTGATTTCTTGTGGTATCTCGACAATGGAGCCAGCAATCATATGAGTGGGAATCGGTCATTCTTCTTTGAACTCGATGAAACCATCAAAGGAATGGTAAAGTTTGGTGATGATTCTCGAATAAAGATACAAGGAAAAGGCTTAATACGCTTTCTACTCAAGAATGGCGATAAGAAGGTTCTTAATAGTGTTTACTTTATTCCAGACCTAAAGAGTAACATTATAAGCTTGGGGCAGGCCACTGAAGCAGGGTGTGAAGTTCGTATGAAAGATGATCACTTGATATTGCATGATCGAAACGGAAATCTAATAGTGAGAACTAAAAGATCCAAAAACAGGCTATATAAAGTAACGATAGATGTGGAGATCATCAGGTGCTTTCAAGTTGCAGGTTCGAGTGAAACAAATAGATGGCATTCCCGATTGGGACATGTCAACGTCGAGACAATAAAACTAATGGATAACAAAAAACTTGTGCTTGGTCTACCAAGCATCTCTATGGAGAAAGAAACGTGTGGATCTTGTCTGCGAGGCAAACAAACACGACAGAGCTTTCCTCAGGCGAGCACATACAGAGCTACACAACCTCTTGAGCTGGTACACGGGGACCTTTGCGGGCCAATCACGCCATCTACCCCAGCACACAAGAGATATGTGTTTGTGATCATTGATGACTATTCTAGATACATGTGGAGTATTCTATTAAAAGAGAAGAAATAAGCGTTTGAAAAATTCAAGATATTCAAAACACAAGCTGAACAAGAGACAAGAGCCAAGATCCTTACATTCCGAACAAATAGGGGAGGAGAATTTACATCGAAAGAATTTCAGAGCTTCTGTGAGAACAACGGTATCAAGAGACATCTTACAGCTCCATATTCACCTCAACAGAACGGAGTCGTAGAGAGACGCAATAGGACGTTATTGGAGATGACTAGAAGCATTCTTAAGCACCAAGACATGCCTAACTACTTATGGGGAGAGGCTATAAGACATGCAACCTATCTCATTAATCGACTGGCAACAAGGTCGCTCAGTCCTCCACAGACACCTTATGAGGTCTTACGTCAAAGAAAGCCTAACCTTGGACACATTCGTGTCTTCGGGTGTATAGGATATGCGAGAACAGAGGAAGCAGGGAGAAAGAAACTAGACGATAGGTCAAAGAAACTTGTTCATCTCGGAACTGAACCCGGTTCTAAGGCGTACCGTCTCCTAGATGTCTCAAGGCTGGAACTGGAATAACAAAGAGGATATTAATACTGGAATACTCAATCTACGTTTTGAGCAACTTGGAGATCACGTAAGTGAAAAAGATGACCGCATTAATGATGAAGAAGAAGGAAGAGGTTCAGCTCGAGTTATGAGTGAACCAGAGAGAGATGATGATACTGAGGAAACTCAGGAGATAAGCGAAACAGAGGATGATGATGAGGATGAAGAAGCTGCTCCAAGACGATCGAGCAGAGCTCGGAGGAAACCTGATTATCTCAGTGAATATATCTGTCTTGCCGAGATCGAGTGTGAAAGATTGCTTATCATGATCAATGAAGAGCCTTGGGATTTCGAAGAAGCTAAAAGTCACAGAGAATGGGTAGTAGCATGTGAGGATGAGATAGACTCCATAGTAAAAAACAGGACTTGGGACTTGGTTGACTTGCCACTAGGAGCCAAAGCTATTGGATTAAAATGGGTCTTTAAGATCAAGCGAAACCCCGATGGAAGCATAATCAAATTCAAAGCAAGATTAGTAGCCAAAGGTTATGTACAAAGACATGGCATAGACTACGATGAGGTGTTTGCGCCTGTGGCGCGAATTGAAACAATACGGTTTATTCTATCTCTTGCGGCTACTAATCATTGGGAAGTGCATCATCTCGACGTGAAGACTGCGTTCCTTCATGGGGAGCTAAAAGAAGAAGTATATGTGAGGCAACCAGAAGGATTTGAGGTTAAGGTAAGAGAAGATAAAGTGTATAAGTTGAATAAGGCGATGTACGGGCTCAAGCAAGCTCCAAGGGCTTGGAACATCAAGCTCAATAGCATACTACGAGGGGTTGGTTTCATTAAGTGTTCTAAGGAAGCGTCTCTGTACCAAAGGAAGGAGAATGATCAGCTACTGATCGTCGCAGTTTATGTGGATGATTTCTCGTAACTGGATCAAGACTAGAGATGATACAAGAGTTTAAGAAGAAGATGGCTACAAACTTGAGATGAGCGACCTAGGGAAGCTGAGCTACTATCTCGGTATTGAGGTAACTCAACATCCCGATGGTATAACACTATCACAGCGTAGATATGCATCCAAAATACTTGATGAAGCAGGAATGGGAGCTTGCAACTCATGTCAAATTCCGATGGAGCCGAATGTAAAGATGTCAAAGGGCTTAACCGAGAAACACGTTGGTGAGAAGGAGTATAGAAGAAGCATTGGTTGCCTACGGTACCTTCTCCATACCCGTCCGGATCTCTCTTTTGTTGTGGGAATGCTGAGTCGATACATGCATGAGCCAAGAGAGTCTCATAACGTGTTGCTCAAGCAAGTATTGCGATACTTGCGTGGAACTTTGTCCTACGGTCTGTCTTACGAGCGAGCTGACGGTATGAAGCTGATTGGATACAGTGACAGTAGTCATAATGCAGATGCAGATGATGGAAGAAGCACAACTGGTCATATTTTCTATCTTGAGAAGTGTCCTATTACTTGGTGTTCACAGAAACAGGAAACGGTGGCACTCTCATCATGTGAAGCAGAGTTTATGGCAGCTACAGAAGCTGCGAAGCAAGCAATATGGCTCCAAGAACTTCTAGCTGAGGTAACAGGAAGACAATGTGAGAAGGTAACAATTCGAATCGACAACAAGTCGGAAATAGCTCTCACCAAGAATCCAGTATTTCACGGTCGTAGCAAACACATACACAGGAGGTTTCATTTTATAAGAGAATGCGTAGAGAATAATCAAGTAGAAGTGGATCATGTGCCGGGGACTGAACAAAAGGCTGATATACTAACTAAGTCACTTGGGAAACTGAAATACAGAGAGATGAGAAGTCTCATTGGTGTTCAAGAATTGAAGATTAGAGATTTCAAGCTTGAGAGGGAGAA
>A04:9816239..9821029_INT#LTR/Copia
AGTGGTATCAGAGCCCGGTTCTGGTTAAGAGAACTAGGTTCGCGCAGCGGTGAAGCTGTGGTTCAAGTGGAGTTTGTTTGTTGTGTGATTTGGTGTGAAGCAAGTGTGATTGACTGCAGAGGCTAAGATGGAGTCGGTCCACGGGAAGTTTGAAATAGAGAAGTTCGATGGATCTGGTGATTTCGGTATGTGGAAGTTCAAGATGCAAATGCAGCTGGAGCTGCAAGGGCTGGGACACATCTTGACTGAAGCAGCTAGTTCTACGAAAGTAGAAACTACAGATGATAGTGACGATGTCACTGATAAGGAAGTTAAAGTAGATCCTCTGGCTAAAGAAAAGGATACTCGAGCCAGAAACCTTATCTGCTCAAGCCTCACCAACATGGTACTAAGAAAGTAATGAGAGAAGCACCGCCATGGGGTTTGGAAGCGCTTGAAGCAGATATCAGACAAGACCTTGCCTAACAGGATCTACTGAAGCAAAGTTTTGCGAGCTACAGGATGGTTGAAAGTAAAAGCATTGAAGAGAATCTCGATGTTTTCTTGAAACTGGTGGATGATCTTGCGAGCCTAAACATTCAAGTCTCTGACGAAGATCAAGCCATACAGATTCTAACTAGTCTGCCACCACAGTATGACTCTCTTGTTCACACTCTAAATATGGAATGGCAAAGAAACATTGACGATAAAGAAGTTACTACGTCAGCTTATGCAAAGGAAGCTGAACTAAAGGAAAGGCTTGTTAAAACGCTCCAAGACTGATGCAGAAGGACTTGTAGTTTCCAGAGGAAGAAGACAAGAGATCAGGAAAAGGTGGAGGTTTAGATCAAAAAGCAAAGATTTTAGATCAAAGTCTAAAGGCAAAGGCCAACAGAAGACTAGAGAGTGTTGGATCTGTGGCAAAGAAGGTCATTTCAAAAGAGAATGCCCTGAGAGAAAAGATCAGAGACTCAGAATGCAGCAAATGTGGCTCAGGACAAAGAGTATCCTATGGTTCTACTGCAAGTGTCCATGACACTAAGTCTGAGTGGATTCTAGACTCGGGATGTACTTTTCACATCACACCAAATCGAGAAGTGTTATTTGACTTTGTAGAAGAAAATGGAGGCAGAGTGTTAATGGGTAACAATACGTTCAGTGAAGTTCATGGGTATGGAAACTGAAGATTGTAAACCCAGACAAGTCTACGGTGATTCTAACTGAAGTTAGATACATGCCTACCATGGGGAAACCTCATATCGTATGGTCAGCTTGAGAAGTGTGGCTGTACATAGGGAGAAGGCTTTAAAGTTGTGTTCTTTAAAGATGGAAAGAGTTCTTTCAGGAGCTACAAAGACGGCTCTATTATCTTGATGGTACAGTGATAAGCAAGCAAGTGCAAGAAGAGAAAATCTGACAAATCTTTGGCACTCAAGATTGGGACATATGAGCTTAAAGAATATGAATTTTCTGGTGAAGAATGGGTATTTGAAAGAGAAGGAGGTTCACACATTGGATTTCTGTGAGAACTGTGTTCTTGGAAAAACTCATAAGTTACCATTTCCTACAGCCAAACACGCTACAACGAGACGCTTGCATATGTTCATAGTGATCTGTGGGGTTCAGTGTCGAAACAGAAAGCTTATCAGGTTGCAAGTACTTCCTAACGTTGATAGATGACTTCTCAAAGAAAGTTTGGATCATGTTCTTAAGGACTAAGGATGAAACGTATGAGAACATTTCCGAATGGAAGAAGCTGGTTGAAACTCAGACAGGAAAGAAAATTAAGTGCTTACGCACGGATAATGGTCTTGAATTATGTAACAACCTGATGGATACTATGTGTAAGGAAGCTGGGATTAAGAGACATTGAACGCATGCTTATACTCCACAGCAAAATGGAGTAGCAGAAAGAATGAACAGGACGATAGCAGATAAGATTCGTTGTATGCTAGCAGAGTCAGGACTTTGAGAAGAAGTTTTGGGCAGAAGCAGCTGCTACAGCAGTTTACTTGATAAATCGTACTCCTAGTGCTTATATCGAGTTTAAGATTCCTGAAGAAGTGTGGTCTGGAGTTAAGGTGGAGTATAGTCATCTTAAGAGGTTTGGTTGTGTGGCCTACGTTCATTCTGTTCAAGATAAAATGAGTCCAAGAGCGTTGAAAGGCATTTTCATGGGTTATCCTCAAGGCACGAAAGGATATCGATTGTGGTTGATCGAGGAAGGAAAGTCGACAATCAGCAGGAACGTTGTGTTTAACGAGAAAATGTTGTATAAGGAATACAAAAGAAAAAGGAGTGGCAAGTGATGCCAAGGCTAAAAAGGTGACATTCAAAGCTGATTTAATTCAGGGTCCTACTCGGAAAAATTATATCTTTGAAGTTGGTTCATCTTCAGAATCAGGGAACACCAGTGAAGGTGGAGTTACTTCAAGTCAGAGAAGAAACTCTGATTCAGAAGAAAGTGAAGAAGAATCTGAAGGTCAGGAAGAATCCTTAGATGGTTATCTACTTGCCAGAGATCATGTAAGGAGACAGACTAAGCCTTCGGCTATGTTCGAGAGTGGAGACTCTGTGGCTTATGCTTTAACATGCGCTGATGATATAGTAACTAATGAGCCTAAGTCATTAGCTGAAGCTAAACGAAGCAAAGACTGGGATAAGTGGAATGCTTCTATGAAAGAAGAAAAGACTTTTTTGGATAAGAATCACACTTGGGATATTGTTGACAGACCTCTTAGACAAAGAGTCATTGGGTGCAAGTGGATTCATAAGCTTAAAGAAGGAATTCCAGGGGTTGAAGATCCTAGATACAAGTCCAGATTGGTTGCGAAAGGTTTCACTCAAGTGGAAGGGGTTGACTACAATGAGATTTTTGCGCCAGTGGTAAAGCATGTGTCTATAAGGATCATCTTGTCCTATGTTGTAAACGTTGATGCTGAGCTAGAACAAATGGATGTGAAAACAGCATTTCTACATGGGAACCTAGATGAGACCATCTACATGGAACAACCAGAAGGGTTTGTTAAGAAAGGAGATGAAGGGAAAGTTTGTCTTCTCAAGAAGTCTCTTTACGGGCTGAAACAATCTCCTAGACAGTGGAACTTGAGTTTTGATTCATTCATCAAGACGCTTGGGTTTATAAGGTGTATTAAAGATCACTGCGTGTACATGAAGAAGATAAAGACAGGAGATTGTGTTTATCTACTACTATACGTGGATGATATGTTGATTGCTGCTAAAAGTAAAAAAATACATTCAAGTTTCGAAGAAGAGTTTGTGAACTGAATTTGAAATGAAAGATCTTGGAGCAGCTTCTAGAATTCTTGGAATGGATATTTTGAGGGACAAGGAGAAGGGAGTGTTGAAACTGACACAAAATAGATACATTGGTCAAGTGCTTAAGACATTCGGAATGGAATTCTGTAAACCGGTAATAACTCCTACAAATTCTCAGTTTAAACTAAAGAGCTTGACAGATAAGGAGTGGCTATTTGAGTCGAAGGTTATGGACTCTGTTCCGTATGCGAGTGCAGTTGGGAGCCTAATGTTTGCTATGGTTGGTTCGAGGTCTGATCTTGCTTTCGTGGTTGGGTTAGTTAGCAGGTTCATGTCTAAACCAAGTAGAGAAAACTGGGAAGCTGTGAAGTGGATACTAAGGTATCTACAAGGAGCTAAAGATGTGTGTCTAACGTTCACAAAGTCAGAAAGTTTTGATGTTGAAGGCTTTTGTGATTCGGATTACTCTACTGACCTCGATAAGCGAAGATCAGTCACTGGATATGTGTTTAAAGTGGGTGGTAATACAGTGAGTTGGAGATCTACACTACAGCATGTAGTGGCTTTGTCAACTACAGAGGCTGAGTATATGGCTTTGTCAGAGGCTACAAAGGAGGGTTTGTGGTTAAGGGAATTCTGCAATGAATTAGGATTTGACTCAGAGTTCTTTAAGCTACATTGTGATTCTCAAAGTGCTATTTGCCTAGCTAAGAATCCAGTTCATCATGACCGTACTAAACACATTGCTCAAAAGATTCATTTCATTAGAGACATCATTGAAATGGGTCTAGTAAAGGTCTTAAAGATTCATACGAGTCTAAATCCGGCAGATATGTTGACAAAGACATTACCTGGAAGTGCGTTCGAGAAGTGCCTCGAAACGCTGGGGGTCATTGCCTGAGCGACTTGAGATGTACTCTGAGATGGCACTATTGTTTGGTCATCTCAATAAGAAGGGGTACATGTTACAACAGAGAGCAAGTTGAGTTAGTGATTTGTTCTCGGTCAAACAACGAAGTTAACTAACGGAAAGTTTAAAAAGCTACTGAGGTTCTTACGCAGGAGTTGCAGGTATATCGCCGAAGATGTTCAGATGCTGGTTAACTGAAGAAAAAAATTTTTTTAGTGAATCTGAGTTGACTACAAGAGATGTGTACTTGGAGTGTCAGATACTTACAGTATTCAAGGTTTGACAGTCTTCGTGGTTGAACGTCAGTTGGTTCAGTTGGATTTGAGGATGGTTCAGGCTCAGGGTCTTGTGGTACTGGAACCGGAACAGAGTCTGGGATTTTGAAGTCAGCTGGGAGAGTAAGAGTGGGAGAGCTTACGAGTTCAGGGTTGTAAAACAGAGGGTCAGGACGGTTTACAGGTTCCACGGGAATGAGATAAGAGCCTTCATCGGCTTTGGGGTAACCGTTTGAACCGGATTGACTGGTTTGCGGAGACTGAGGCATTACGGTGAGACGGAGGAGCTGAGATACGATTTCGGCAGAAGTTTTTTGGTTTTGACCTAATTCGACAAAGGTGGAGAAT
>A05:10495026..10505675_INT#LTR/unknown
ATTGGCGCCCACCGTGGGGCTGACTAAAGCAACGTTCTAGATCTACATGGCTCAAGACGACGCCGCCTTCGGCGCTCCAGGCGAGGAACCGACCTACGCCTGCGGCCGCGCCACCCATCACCTCAGATTTCATGAGCTCCGTCATGGCTCGACTCGCTCGCCAAGACGAAGTCCAAAAGACAACCAACGACCAACTCGCTGCGTTGGTCGCGGCGCTCACAGCTCCTGATGGACAAACGAGCCGCCCCAGCAGATCCGCCGCCGCCTCTTCAACACAAACCCTACGGCAACCGGAGTCGACCATATCTCTGACGACTCGGAGCCTAACGAAGCCCTTCTCGCGGACGCTCTCCCAGCAGGTTCAGATCTCAACAATACGCGAGCTCGCCGAGCTCAAACTCAGCCTTCAACAGATGGCGAGAAGATCCACCAAGTAACCAGCGCAGCTCCGCAAATCGAGAGTGTACTCGCCGCAACCTCGCGACTCCTTTTACTCGCGCGCTAACTAGCGTGCAACTCGGAAAGATAGAGAAGCTGCGCCTACCTGAGTATAAGCCCGGCGGAGACCCGGTGGAACATATGACAGCTTTTAACATCGCGATGGCGCGAGCTCGACTCCCTGACGACGAAAGGGATGCAGGTTACTGCCAGCTTTTCGTGAGACTCTTCACGAGCAAGCCCTGACTTGGTTCTCCCAGTTGGAGGAGAACTCAATCGGATGTTTCCGCGACCTATCAGCAGCTTTTCTCAAGACATACATCATGTTCACAAAGCGCAGCGCCACCGCATCCAGCTATGGAACCTCAATCAGAAAAGGACCAGAGCTGCGCGAGTACATGGAGAAATTCAAAGCCGTAGTGTCAAAGATTGAGATCCCAGACGGAATCGCTATCGACGCCTTGCGCAATACCTTGTGGGTCCACCAAGTTCCGAGAAGACCTGTACCAGAACCCAACCAAGTCGCTCCAAGACGCTATCGCGCGCTCCGATAACTTCATCCGAATGGAGAGACACCAACGCAATCCTCAGCAAGATGAGCGCCCAAGGCTCCAGCGGCTAAGAACGCAAATACGCGACAAGAACCGCGCCAGCACGCTCCAAACGACAAAAACGGTCGCAAAGACGGTTACATGTATGTCGTTAACGAGAATAACGTACCGATCTCACTCTCGTAGTTCGCGGGGAGGGGTGGAACAAGTGGGTAAGAGAACTCGAGTCGCCCGACAAAAAGTCGATACTGTTTGCACCACCCAACCCGGCGGGAGTCGGATCAGCAGCAGGGCCTTCCCGGACCGTCGATCTCACCAAGCATTGCAAGTATCACGACGTCAAAGGACACGATACCTCGGAATGCAAATCTCTCTACGCACATTATCTCTCGTCCCTTGCAAGCGGCGAGTTTAAGTTGAGCCTTGAAAGCAAACCAAAGAACGGTAAGAGCTGGAGCAAGAATAAGAAAGAAGAGCCCAGCGCAAAGCCACGGCAAAGGTCGACAAAACGACGCTCCGCAACGAGACGACGAGGAAGAAACCCCAAGGATAACGGCGGGGAGACTCCTCAGCCGACGAAGAGCCCGGCTAATCGCAGACGCATGAGGTTATACTCTCTCAGCAATCCTTGTCGTCCGACGAAGATAACGACGATTCGCCTGTACCCGGAGACCTGAGAGACATCCTTAAACGGAAGTTCGAACCGGAAAATGAAGGCGATCCAAGCACAGAGATCTCCGGACGATGCTGGATGCACGGAAGTCTCGGCGCATCTCGACAAGCAACGGTAACAACAACGAAGGCCAATTAGCGACCTCCGAGATAAACTCAATGCCGGAGCATGCGATCTCCGCGTGAAGCTCAACCGTTCAAAACCAACAGACTTACGACGACAGTTGGAGCGAGCTAAAGGTCAGCCTCAACTTCCACCTCCTGATACCAGCATATCCAAAGACCTCCGCGCCTTACTGGACAAACGGGACAGTCGTTGAACGTCATCATGGGAGGCTCCCCTAGCGGCGACTCAGTCCGTTCCGTGAAAGATTATCGTCGACAAGTCGCGACGTCCCAGAAGTGGCCGACTAAACCGACAAGTCATCCTCCGATAACCTTCTCACCAGATGACGCTGAAGGTGTTCACACGCCCCATAATGATCCCCTCCTCGTCGTCCTTGGAATTGGAGAGTATGATGTCACCAAGATCCTTATTGACACCGGAAGTTCCGTCGACCTCATCTTCCGAGGAACTCTGCAGAAGATGGGAGTCGACCTCGACGACATAAAAGCGTCCTCCAGAACGCTAACGGATTCAATGGGTTCCGAAACTATCTTGGGAACGATCCGCCTCCCGGTGCGCGCATGCGGCGTTACTCGAACGGTCAAATTTGCCGTCGTTAGCACAAAAGCTCCGTATCACGCTATACTCGGTACCCTTGGTTACACTCGATGCAAGCTGTCCCTTCCACCTACCATCAGTGCGTCAAGTTCCCGGCACGGACGGGAAGATAAAAACATTGCGCGGGGAAAAGGCCGCTAGGGATCTCCTAGTCGCCACAGTCAAACTCCAACGGACGTCACTACCCGTTAACTCAGTGTCCCCTCCAACCTCAAAAGTCTACTCTCAGGAAAACGAGGTTCTCGAGTTACCTATTGATGACGCCGACCAGAGTCGCACCGTGAGGTTGGCGCATACCTCTCTGACGAAATGCAGCAGTCAGTTCTGGATTTCCTCAGAAAGAACGTGTCCACGTTCGCTTGGTCTATGGCAGACATGAAAGGCATTGACCCGACTATAACAACTAACGAACTAAACGTCGACCCAACGTTCAAACCTATCCGACAGAAGAGACGTAAGCTCGGCCCTGATAGGTCTAAGGCCGTAAACGAAGAAGTCGACAGGCTACTCGGTGCAGGTTCGATTGCTGAGGTCCGCTACCCTGAATGGTTGGCAAACCCAGTAGTCGTCAAAAAGAAAAATGGCAAGTGGCGCGTCTGCGTCGACTTCACCGACCTGAATAAAGCCTGCCCAAAGGATAGCTACCCTCTTCCCAACATCGACCGTTTAGTCGAGTCCACGGCTGGAAACGAGATGCTAACCTTCATGGACGCCTTTCCGGATACAACCATAATGATGCACCCGGATGATCGCGAGAAGACGGCCTTCATCACAGATAGGGGAACCTATTACAAGGTCATGCCATTCGGTTGAAGAACGCCGGAGCAACCTACCAAAGGCTTGTGAACAAGATGTTCGCAGATAAGCTGGGTATCACCATGGAAGTGTACATCGACGACATGCTGGTTAAGTCGCTCCATGCCACCGATCACCTCCGCCATCTACAAGAATGTTTCGAAACTCTCAACAAGTACGGCATGAAGCTAAACCCAGCAAAGTGCACGTTCGGGGTTTCTTCTGGCGAGTTCCTCGGTTACATTGTCACGCAGCGAGGAATCGAGGCGAACCCAAAGCAAATATCCGCGGTTCTAAACCTCCCGAGTCCGAAGAACAGTAGAGAAGTGCAGCGGCTCACGGCAGGATAGCCGCTCTAAATCGATTCATCTCCAGATCCACCGACAAGTGCCTGCCATTCTACGATCTCCTGCGAGGAAACAAAAAGTTCATTTGGGATGAAAGTGCGAGGAAGCATTCACTCAACTCAAACAGTACCTGACTACACCTCCAGTACTCGCTAAGCCAGACGTCGGCGATGTTCTATCTCTCTATGTCGCAGTATCACAGCTGCAGTCAGCAGCGTTCTGATAAAAGAAGACCGCGGCGAGCAAAAGCCCATCTTCTATACGAGCCGACGCATGACGGACCAGAGACGCGATACCCAACTCTAGAAAAGATGGCTTTAGCAGTCGTTGAAGCAGCGAAAACTACGACCGTATTTCCAGTCGCATTCCGTGGAAGTACTGACTGATCAGCCTCTCCGAACGATACTCCAGAACACTAACAGATCCGGCAGACTCACAAAGTGGGCCATCGAACTCGGCGAGCTCGATATCATCTACAAGAACCGCACGGCAGCGAAATCCCAGGTCTTGCCGACTTCTTGGTCGAACTGGCCCCAGAATTAGAGCAAGATCTCACACTCCCAAGCTCAAACTGGACACTGCACGTCGATGGATCGTCGACCAACAAGGGAGCAGGTGCCGGAGTCCAATTACAGTCCCCGACCGGTGAGCTAATCAGACAGTCTTTCAGCTTTGGCTTTCCCGCGTCAAACAACGAGGCAGAATACGAATCTCTGATCGCAGGACTCCGCTTAGCAAAAGCCGTCAAAGCTAAACGACTAAGCGCTTATTGCGACTCCCAGTTAGTCGCCAGTCAGTTCAGTGGCGACTACGACGCCCGCAACGATCGAATGGACGCCTATCTCAAAATAGTGCAAAGCCTGGCAGCAGAGTTCGAATTCTTCGAACTCATCAAAGTTCCGAGAGGCGAGAACGTCTGCGCCGACGCCCTCGCCGCCCTTGGCAGCAAGCTTCGTGATCAAGTGAAAAGAACCATCCCGATACATCGTATCGAGAAACCAAGCATCGACGTCCTAACCGATCAAACCCTCGTTGCCCAAGTCGTTGAACCCGCACTCCAGACGACGATGGGTTTGGCCCAGATTGGAGAACTGAATTCATCGACTACCTCTCGAAGGGGAACTCCCAGCAGAAAAATGGGCAGCTCGCCGGCTAAAAACCCGCAGCGCCCATTACGTCGTTCTCGACAATGAACTGCATAGATGGACTGCGAGTAAGGTGCTCTTAAAATGCATCCATGGCGACGAGACAGCAAGGGTTATGGCAGAAACGCACGAAGGCGCTGGCGGAAATCATTCGGGCGGACGTGCGTTAGCAATAAAAGTAAGGAGCTTAGGTTTCTTCTGGCCAACAATGAACGCGGATTGCGAGTCTTACGCGAGAAGCTGCGACAAGTGCCAACGGCACGCACCCAGCATCCATTGTCCAACCGAAATGTTGCGAACAACCACCGCTCCCTACCCGTTCATGCGATGGGCGATGGACATCATAGGACCACTTCCCTGTTCCCGCCAAAGACGCTTCATCCTCGTCCTCACCGACTACTTCACCAAATGGATCGAAGCGAAGCATACGCTCAAGTCACAGACAAAGAAGTCCGCGGTTTCGTCTGGAAAAACATTATTTGCCGCCACGGTCTGCCCTATGAGATCGTCACGACAACGGTCGCAGTTCATGTCAGGCAACTTTAAGGAGTTCTGTGGCAAGTGGAACATTCGACTAAGCCCTCCACTCCTCGTTACCCGCAAGGTAATGGCCAAGCCGAATCCTCCAACAAACTATCATCGATGGCATTAAAAAGCGTCTGGACCTGAAAAAGGGTCACTGGGCTGACGAACTCGATGGAGTCCTATGGAGCCATCGCACGACTCCACGAGGATCGACTAAATCGACACCTTTCTCTCTCGCTACGGCGTCGAAGCCATGGCTCCTGCTGAAGTTAACGTTCAAGCCTCCGACGTTCCAAAATGCCTCAATACGTCGAGCTGAACAAGGAAATGCTACTTGATGCCCTCGATGAGATAGAAGAACGAAGAGATCAAGCCCTGCTGCGCATCCAGAATTACCAACATCAGATGAGAGTTACTATAACAAAAAGGTCCGGGCCCGACCTCTGGAACTCGGTGATCTCGATGCGCAAAGTGTTTGAAACACAAGAGCTAACGCCGGTAAACTCGGCGCGCAGTGGGAGGACTTACAAAATCATCAAAGTATCAAGCCTGGCGTATACCGACTCCAAACGTCGCGCAGAAGAAGTCCCACGATCATGGAACTCAATGCACTTACGACGCTTCTACCGTAGGTATTTCGCCAAAAAAAAAAAAAAAAAAAAAACCCGAGTAGATGCACCCCTGAGGTCACTTCTACTCAACCGAGTAAATGCGCTAAAACGGCCACTTTTACTCGGGAAAACACCAAAACCAAAGTTAAAACCTTGTTTAGACCTCAGTCGAGTAAACAATGATTTTTTATACCTAACGGTTCACACACTTAGCTTAAGGACCAAACGGTCGCGAATCACCTATGCCAAAGAGCATTGACCGGCCAAAAAAAGTGAATCTTTTCCTTTTCCCGACTAACGCGTAACGGATTAGCTACCCGGCTACTCGATCGTCACTAGGAAAACGGACCAAAGAACCTTCCACTCTTGGAATCAGTCCCTTGTTTTCGAGATTTGAACACTCGCTTGATCGAGATCTCAAATTGAAATTACAAGGAGACCTGAACGAACCTTCCTAGCGTTTTTCTTTGTTTCTTTATCTACTTGCAAAAGCTAAGGTTCAGGAATCTAAAGTTTCTAGCCGAGTATATCGCGAAACTATAAAGATAGCTGAAACATCACTTAGATAAAAAAAAAAACTGCAAGTACAGATAGAAAACACAAAGAAAACATAAAGAGTATGCTTAGCACAGCAACTCGCCGACTAAAATAAAATAAAGACACATGTCTAAAGGTACAACAAAAGGGTCTACCAAGACCACAAACACAGAAATATATAAAGTACAAATTCTAAAGAGATCAGATCGCTTGATCTTCATCATTCCCGTTCAGTGGTTGAGCAACAAAGGGTGCGGCCGGGTTCTCAGCAATGGGAGTCACACTCTCCTCCGGTCGAGTCGAGGCAAGAGGTTCCACACCAGGAGGAGAGCTCGCAGCGTCTCCCTCGACGACATCGTCGGTCTTCCCTTCCTCACTTGGGCGTGGTTGCGATATCTCTCCAGCATCACCATCACCCTCCTCGCCTTGATCCCCCGACGAAGAATCCGAGACGACAACAGGATCTTCAACACCCGTTTTCTCAATCCCTTCATCGGTGGTTGGAGAACTTTTCTCGGGAATCTCCTCTAGGTCCTCCTTCTCTGGTGATTCCTTATGGGCGCTCTCCTCGGGAACCACGGCCTGTTCTGTCGGGGCCGATGTGACGTCACCCAATGGCTCCTCAGGCGGCTCCTCGGTCACTTCGCGCGAGGTGATCAGCTGGGAGGCTGTCTCCGGCCTGATCAGGTCCACATTCGATCCGTAGGGGTCGAACGTCCTCCTAAACCTCTCTTCCACAAAACGAGAGGGGAGAACAAGCGGGGAAAGGGAGAAGTCCCTGTCAGCCAGCGGACTTACTCGCAGCTTGGTGACTTCGGCTTCATAAAGCTTTTCCTGCTCTGCGAACATGTCGATCATGTCTTGCGGGATTTCCACTCCGCTCTCCTTTATCATCTCAAGACATTTCTTTGTCCCAGAAGCTTGCCCGTACAGGTTTTTCGCCTTCCCAAGGGCGTCTAAACGAGCAAAGTGATCTCGCACGCGAGTAAAAGAGCGACTCGCCTTCTCGATCATAGCAGCTTCAACCCTTTCTCTTTCTCGGGTGACTTCTAGTGGGAGTCCTTCAGACGTTGCCTCTCCCTGACTAACTTGTCGACTGCGGCGTCACTCTCAGCGAGTAGTTCAGCCTTCTCCCTTTCAAGGCCCGCAGCGATTCCTTCCAGGTGAACCTTCTCGCGTACCAATTCTTTCTTTGCCGCTCTGTCAGCCTTCAGTTTGTTCTCAAGTTCTTCGAACTTAACCCGAAGAACTTCTTTCTCCGTCGCTGCCTTCTCATTACTCTGCTTGAGTTCAGCTCTCACCTTTTCGATGACCTTCAGCCTAGTCGCAGCCAGCTTGTCTGCAGCTCCTAATTGGGCCATCGTCTGCTTCAAGGCAGTATCATACCTCTCGACAAGGAAGTTCATACTTCCATCACTCTGCAAAGCGGTAAAGAAATTAATCAGTCAAAACGGCTAAGCTCAAGAGTTTCACAAGGAAATACAAAACACACTGCAAAGGAGGAGCAAGGTTACCCGAGCTCTCAAGGCGGCGGCGTCGATGTACTCATTCCTAAAGAAGAGATCCTCCAATTGCGGTAACTCTCTCGTCCCACCGCGAATTTGACGCGTCAACTCCGCACATCGCAACGGGTTAAGGATCAGGGGGGTCTTCTCGTCGTAGAGAAACTCCACACGGTCGGGATATTCGACCCTTCCCTTTTTTGGGAGAGAGCCTTCTAAACGAGGACCCCTACTCGTAGAAGAACCGGGGACAGATTTCTCGCCACCAGCAGGCTCCGACTCAGAACCGCTCCTTTGCGTCAAGGCCTTCCTCTTCTTCTCTAAAGGCACGTCAGGGGTCGTCTCATCCTCCCTAACGGCATCAATTTGGGTTGGCACGGCGACCGAAGAACCAGGCTCAGTTCCAGCAGTCTTTTTCTTCGTCTTCTTTTTAGGACGCTCTGCGAGTATCGCGTCACCCTCAGCGGTCTCCTCGTCCCGGGAAGTCGCCTCGTCACGGGTTCTCTTTTTCTTCTTCTTTATCCTTTGACCCTCAGATGACGTGGCGAGAGAAGCAGACAAAAGCGGAGCTGGAGGTTCGACACTAACGCCCTCATCGTGCGAATTGGAAGCTCCCTCTTTTGAACCTCCACGATCTCCAGAGGTTTCGGCATCTCCAGAGCCAGTCGCCCCAGAAGGGTTAACCGGAGCCGATTTCTTCGACAGTAGCTGTAGTCTTCCCTTCAACAAGGCACTCAGATCCGGGACTCCTTCCATCTCCCTTGCTTTGTTAAGAAGTTTCTTCTGCTTGCGAGTAAACAGAGAAAGACGAGACTTGCGGGGACCGACTACACACGGAAGTCCGACTCCCAATCAACTGCAAAGGATAAAAGCTTAAAGTTAGAGAATCGCAGAGTTCAGCCTCGACAAGTCAGAAGAATTTCAAGAAAAGAAACAACAAAGTCTACCTCTAGCGATTCTAGCTTGTTGACGACGGATCCACTCGCGACTAAGGTCCGGCCAACGAAGGTGACTGTGAGCTGCGATTGCTTGGGCACTCTCAAAAAACTTCTCTGGGTAGGCAATCGTATTCGGATGACGAACTGCACAAAAAGGAAGCAACAGAGACAGTTAGTTTTGTCGAGTAAAGAACAGATAAACTACGAGCTCTCTACCAAGTTCTTTATTCCATAAAACGCGGTAGTCGTCCCCAGGCGGCTCCTCAAAAGCATGTTCATCAGATTTAACGTAGAAGTATGCGCGCTGCCAGTCCGGCGTCTTGTTTGTGTGACCAGTCAGGACGTTGTAGCTCGCACGCATCTTCACCGAGAAAATTCCATTCGGCTCCGCCTTCGTCGAGGTTAGTTCTTCAAATACTCTCACGCTCATCGAGATATCCATCTCCGCCGCCATGACCATCAACATCACGGCTATGCGTAGCGATCCATTCAACAACTGTGAGATCGCAATATCTCTACGGAACGCGTACGATGTGATCAACCGAGGGATTGGGAACCAGAGCTTGGTCTGGTCTTTGAAGTATGACTCGTACACGCATTGATATCCCATTGGAGGCTGCCAAGGACGCTGTTCGGTAGAAGAAATCAGGTAGGTAACGCCGGCGCCGCCACATTGCCTCAACAAATCCTGCACAGTCTTGTCGGAGGAGCAGGAGCTAAACATGTTCTCCCACGATTGAACCCGCGGGTCACGCAGCACCTCCGAAGGAAGACGGGGGAGCTCTTCGAAGATCCCGCCCGGATGGTAAATGACAGGACGGCAGTCGATCCGGTCATAGGGAATACTCTGAACCGCAAGGGGATGTTCCGATCGGTCAGAACCAACTCCTCGACGAGCTCGCCTACGGGGCCTCACGACCGCTCTGGGCGCTTCAGAACCACTACCGGTGTCGTCTTCAAGACGTCCTCCGCTTTCGACGTCTTCCTCGTCTTCAACTTGCCGCTCTTCCTCTTCGCGAAACTGTCGTGGGCGTCAGCGACTAAGAGACGTTGAGAGAGACTCATATTCTCTGTATCTCTGAGAGCGTCCCGATGAATCAGCTCGAACTCGTCTAAAGCGCCACCATCTGCGTCTTTGGCCGGACTTGAAGAATCGGCGATATCTTTCCCTTTTTCTTCGCGAGACAATCGACTCTTTGAAGCCATGACTATCGACTCGGGGACGACTAGATCAGAAATTAAAATAAACCGCACTGTCCTAGAGACGTATCTAGAGAGAGAAAGTAAATCTAGAGAGAAGGGAGAGAAAGTGGAATACCTGAGCTTGTAGAGAAGAATGACGGAAGCAAGGGGGAAGAGCCTATTTATAGCAAAAACTAGGGCACGCCCTCCGAAGCGTAATCATTAGGTCTACAGAAGCCTAAATGGGCCTCAAAGGCCGCCTAAATACCCAAAGGCTTACTCGTGACGGTTCAGTTTCTCGCTCGAACCGGTCTCTAATCAAGGCGCTCGACCAAAATCAATCCCCGGTTTCGGTACAAACCGGTTTTCTAACGCAAACCGGTGAGATCAACTTGAATTCTTACACCGAGACAACTCTCTGGCCGAGTAAAACGTATCTCCATGACAAAAAACCTCGACGAGTAAAACAGATCATGAAGAACGCTACTCTAAGCGACTAGAAACGTCGATCAAACGGCACACGACGACTAAACATGTTAGGACCTGTTATCCGAACGAACCTGACCCACAAATTCACTGAGACCGCTGCGCCGCTCACAAGTGAACTGGGGGGGGACTTAT
>A05:10894334..10898778_INT#LTR/Copia
TGGTATCAGAGCTAAGATCTGATTAGAAACCAACATAGTTTTTCAAGTTCTTTTCATCATCATGAGCGACGGCGATAAACAGGTGGTGGCTAAGACAAACAACACTGTCGTGATGTCTCCATACTCTCTGTTTCTTCAGACAACCGGGCGCCATGATCCATCTGTGCAGCTCAAAGGAGACAATTACAACGAGTGGGCGACGGAGGTGGTGAATGCGCTGAGGTCAAAGAAGAAGATAGGTTTTGTTGATGGGAGTTTACCGAAACCAGACGAGAACCACAAGGACTTGGAGGCATGGTTGAGTGTTAACTCCATGATTGTGGGATGGATACGGACGTCAATCGAACCAAGACTGAGGTCTACGGTAACATTCATTACAGATGCTCACAAATTATGGGAGAATCTCAAGAAGAGATTTGATTACTATGGACGTATGGCGGTTATATGGGAGGAGTTGCAGACATACAGACCACCGCCTGCTTGTATGTGCTCTGCTGCTAAGCATATGAAAAGGAGCGCGAGGATGAAAGAGTTCATCAGTTCATTATGGGACTGGATGATTCAAGGTTTGGGAATGTTGTGACAGCTATCATAGAAGCAGATGACTTACCTGACTTTGGTAAAACGTATGCAAAAGTTATCAGGGAGGAAGCCAGACTCAAATCGTCTAAAGCACGAGAGACGAGCCAGGAGGCAATTGGCTTTACTGCTAGAAAAGAATCTCAACCAAGTGAGAGTCGTGAAACCAACTTTGGTAGTGCGCAAAGTGAAGGGAGCAAGTCAAGAGATAGAGTATGTTATCATTCTGGGAAACCAGGCCATGAGAAGAGTTCTTATTGGAAACTTGTGGGTTATCCAGAGTGGATAACTGATAAACAAAGAGGACGTGGTGATGGACGCGGTGGGAACAGATGCACCGGTCGAGGCTATGGCATAGGCGGTGGGCGTGGAACCGCTCATGTCGCAACAGCAACAAGTTCATATGGCTCCAATTCAAACGATCTGACTCCTGAGCAATGGAGTAAGATAACGCAAATCATACAAGAGGGGAAGTTGAATGGTGGTAATGATAAGCTTTCAGGTAACATACTTGGTGATGTTATTATAGACACATGTGCGTCACATCACATGACTGGGAAACTTTCTCAGCTGGTGAACATACGAGACATGTCACCTTGTCTTGTGGGCTTTGTGGATGGAGGAATCACAACTTCAACAAGCATGGGTGATCTTGTGTTTAGTGAAACTATATCACTCAAGGACGTGCTTTATGTGCCAAAACTGGACTGCACGTTGATATTGGTGTCTAAGTTATTAAAGCATATTAATTGTTTTGCTTTATTCACAGATGCTATATGTTTGTTGCAGGACCATTCTTCGAAGATTTTGATTGGAGCGGATGAGGAGCATGATAGGGTGTACTACTTCAAGGATGTCTCAATGGCGAAAGGCAACAAGACTCAGTGTAAAGTTGATCAGGTGTTGTGGCATCAAAGACTTGGACACCCGGCTTTTTCCGTTTTTCTTATGGTTTCTGGTGTTAGAAATAATGTTTGCTCCAGTCTTTGTGACATTTGTTTTCGAGCTAAACAAACTAGAGATGTGTTTTTTAAAAGTTGCAATAAAACTACAAAGTGTTTTGAGTTGATACATGTAGATGTATGGGGTCCTTATCGAGTGCTTTCATCATCTGGTGCAGTTTATTTTTTAACGATAGTAGATGACTATTCTAGGGCTGTATGGACCTACTTGCTAGTCGCAAAATCTGAAGTCCAAAAGGTGGTAGAGAGGTTCTGTAAGTATACTGAGAAACAATTTGGTAAGAGTGTCCAGATGGTGCGTAGTGACAATGGTTTGAAGTTCATGAGTTTGAGTACATTATTTGCGGATAATGAGATCATACATCAAACAACGTGCGTCTATACACCACAACAAAATGGTAGAGTAGAATTGAAGCACCGTCATATATTGAATGTGGCAAGAGCAATGCTGTTTCAAGCTCAGCTATTTGTCAAGTTTTGGGGCGAGCCAATCTCATCGGCAACTCATGTCACTAATATGACTCCATGAAAGAATCTTCAAGGAAAGTCACCGTATGAAGTCTTGTTCGGTAAGAAGCCACTGTATAACACGTTAAGGGTGTTTGGTTCGTTGTGCTATGTCCATAGGAAGGACAGAAGCAGAGATAAGTTTGGTCCTAGAAGCAGAAAATGTATCTTTGTGGGTTATCCATTTGGCAAGATGGATAGCGAGTGTATGATGTTGAGACAAATGAGTTCCTTGTCTCTAGGGATGTAGTGCTTAAGGAGGATGTGTTTCCTTATAAAGAAGCAGTGTCGACTCAGGTAGATGAAAGCAATTTGACTGGGGGATTAGATGATGATTGGATCATCGATTCTGCCTCAGATACTGCAGACAGAGGGAATGATCCTATTGATGTGGTTCAAGTCACCAAAGAGAAGCAAGGCGTGGCTGTTACGGAAGAAGAAGATAGTCAAGTAGATGGTGAAAGTTCTAATGAAGCAACTCAAAAAAATGAGGTTGCAGAGATCAACATGACTAATGATTCAGAGGTTGCAGCGATCAAAAAGACTAATGATTCAGATACAGCTAGTGGTGGTATAATTGCTAATCAACCTGCGATCAGCAGTGAAGAAACAAAAGAACCAGAGTTGGGACGAGGCTTGAGAGAGAAGACACCGTCAGTTAAACTACGAGATTACATCAGTCACAATGTTGTGTGCATTGACAACCCCCATCACGATCTCACCAGCTCAGATCCAGAGTCTTCGATGAAGGTCTCAGGTACGCATTCAACTCCATATCCATTAGTGAACTTTGTGTCTGATGAAAAATTTTTAGAAGCACACAAAGCGTTTCTTGCGGCTGTTACCAAAGGTGTTGCACCAAAGAGTTATAAAAAAGCAGTCCAACTTAAAGTTTGGTGGGATTCGATGAAGGATGAAATGGATGCATTTGAACTCAACAAAACATTCAGCATTGTCGATCTACGACCGGGGAAGGAAGCCATAGGCAACATGTGGTTATATAAGTACAAATATGGCGCAGATGTGATGATCAAGAAACATAAATACATGCTAGTTGTACTCGGAAACAGACAAGTAGAAGGAGTAAACTTTACTGAAGCGTTTGCTCCAGTGGCCAAGATGACAACCATTCGAAGTTTATTGCGTGTGGTAGCAGGCAAAGGCTGGATCATACATCAGATGGATGTACAGAATGCATTTTTGCATGGAGAACTCAAAGAAAAAGTATACATGAAACTTCCACAGGGTTTTACTCATTCTGATCCCAAGAAGGTATGTAGACTACCCAAGGATGTCTATGGTTTGAAGCAAGCTCCAAAATATTGGTATGAGAAGTTAACTGAGGCTTTGACAAAATATGGGTTTAAACACTCGTATGAAGATTACTCATTGTTCATGTATACGAAGGGAAATGTTGAAATTCGAGTTCTAATATACATAGATGATTTGTTGGTGTGTGGTAATGACATGTAGATCTTGGTGAAGTTTAAAGAATATCTCGGAAGGTGTTTTCATATGAAGGACCTTGGGAAACTTAAGTATTTTTGGGTATTGAAGTTGGAAGAGGAGCTGGGGGTTTCATGATCACGCAGAGGAAGTATACATTGGACTTAATTGCGGAAGTTGGCTTGCGTGGTGCAAAGCCGTGTGGAACACCAATGGAACAACAACATAAGCTTGGCAGGGACAAGAGTCCGTTTATTCAACATGCTGGTCAGTATAGAAGATTAGTGGGGAAATTAATATATCTATCAATCATGCGGCCAGACATATAATACTTTGTTTATATCTTGGCTCAGTTTATGCAGACGCCAAGAGAGGCTCATTGGGATTCAGCTCTCCGAGTCGTACGGTACCTGAAAGGAACGGTGGGTCAGGGCATTCTTCTCAGTTCAAATCTTGACTTGAGACTATCAGTGTATTGTGATGCAGATTGGTCATCGTGTCCTACGTCCAGACGATCATTGAGCGCTTATGTAGCAATGGTGGGAGACTCAGCTATCTTCTGGAGAACACAGAAACAAGACGTTGTGTCACACTCCTCGGCCGAAGCAGAGTATAGGTCAATGGAAGAGGCGTCAAGAGAGATCAAGTGGTTGAGACGTCTCTTGCATGATTTGGGGTCACCTCTAAAGGATCCAGTTTGGTTATATTGTGATAGCAAATCAGCGATTTACATTGCAACTAATCCAATATTTCATGAAAGGGCGAAACACGTAGAGTCTGATTGTCATCAAGTTAGAGATTTAATAAAAGCGGGCTTTCTTTCTACGATACATGTCAGAACAAATGAGCAGATAGCCGATCTCCTAACCAAGGCGCTTGGTCAAGTCCAATTTGAGAATCTGTTGTATTTGATGGGAGTTCGAAATTTCCATCTTCCCAAATTGAGGGGAG
>A05:10941931..10944226_INT#LTR/unknown
TTCTTAAATCTTTAAAACATTGTTTATGCTTTTGCACTAACAATACTGATATTTGTTAAAAGTTTTTTATTTTAAGAACAGGTTAAAGATGCTGGAATCGGATCTTGTTTATCATAAAAACAGGAATTCGAGAATTCATGGTGATGAAAAAGCAATTGTTATGATCTTTTCAGATCGATCATGCGCAGGGATTTCTTATAATAATCTTAGCTATTGTTTTTCTGTGAATCTTCTTTATCATCAAGCGTTGATCATTAGTTACAGATTTTCTGAAAGAAAAAAAAAAACAATTTGATTTGATTTGTCTTTTGACGTGTTGAAACCGTCGTGTTGCACTTTCGCTTGATTTTTAAAATTATTTTGAAACAAAAGTGTGACTTGTATGATCTAATCATGCTTATACGACTGTTTTTATCAAAATTCAAGCGTTTGATCTTGCATATATTAGCAACTGTGGAGCGTTTGTTCTTGTGGTTTTTTTTTTAAAGCTTTTAATGCATTTACTTTGTGTATTTGTTTTGCATTTAGTTGTGATCAAATTCGTCAGTTTACATGATCAAATAATTTATTTGTTCAAAATCTGTTAATGCTTTGACTTGGCTAAAGATAATTATTTGTTTTAGTTATCAAGAATGCTAACGTTTTTTATTTCTGTTTCAGATTTTTTGGAACAACTTAATTTGATTATTAAGTGTTTGATCAAGAGGAAAAAAAAAATGATTCAAGTTTCAAAAATATGGTGAAACCGTTGTCAGAAAGAACATTTTGATTCTTAAGGAATCATGTTGTATAAATGGAAATGGATTCGTGAGTCGACGCCAAATTAAGTTTGGGAGAGGTCTGCCACATAGGAATCATTTTTCATTTAGAAAAGATAATGTTGTTGATAATGATCAAAACATTCATATTTTGTCAATGCTTAAACGCTAGTTGTAAAAAGATTGACCATACAAAAACAATGAGAATTTTCAGACCAATATGACTGAAACTAACATGTGTATTATAGTTTATAAAGTCAATATGGTTGAAAATAATCATATAATGGTTTGATGGTAAAATAATATCTTGTAATGATATGTTTATTTGCTAAAAAGCAAAATATGTGTTTGGAAAGATCCAAAACATACAAGTTGGATTTATAAATCAACTTAAGAAAACTATGAAAATAGTTGGATGTAAAATGTGAATTTCTAAGAATGAAACACATTTTTCAAGAAAATTGTAATAATTTTTGAAATTGCTTTTAATTCATTTAAATCTAAAGGAGTTGTAGATTAATTTTCTAAACTCTTAAGAGATGTTAAATGTAATTATGCATGTTTTGAGCTATCTCAAGAAATGTGGGGAAGCTTTGCTTACCATATAAAGTCGTTGGCAAGAGGCCAAATGAACTTAGTGATAGTTATCACAATATATTTTTTTATTAAAAAAAAAAAAAACTAGTGTCATACACTGAGTTTTGTGTATAATAGTTAATTGTATCTTGAATAAAAGATGACAAAAATCATTAGACAATTGATCTCGACTAATCTCAAGAGATTATGTTCACTATGGTGACAACCTAGGATCCTTTAATTAAAGGTGTGTCATGAGATCAAATTGTTATATCATCAAAAGGAATGGGTCGCCTGTGAATTAAGATGAGGCGGTAACTCTACCTAACTGACTGAGATCCCAAGAAATAGGTTCAAGGAGACAACTAAGTGAAACTAAGTCTGCCCAAAGCACTGTAAGACTTCGGTCTATACCCAATTCCTATGATGATTAAACAGTGCTACATGTAAGGAATACAGGATAAGCATTAGCTTTTAATGATTTGTGTCCATAGCTTTGAGATATGAATGGAGTAGTACATGATACTCCTCTAAACAAAGTTAATGGCAAATCACCTTGTGAGTGTGAAATGGGGCCGTTTCTAGGAGAATGAAGGAAAGGCTATATTCTCCAAGTTCACTCATGATTAACCAAGACTGTTCACGGCCAAAATGAACACAATAGAGAACCTATTCTGTGAGAGAATGAAGCTGTGTTATGGCTATTGTCTAGGTTTACACCAAAGCCCGGGAGGTTCAAGACATCATGGCCACCTCCTGGCCGAGTAAATCCGATAGCTATTAACAATGACTGGTTCAAGGCTGAAAAATTGCTACCAACTCATCATGCAGTGGATTTTTCGTTTGTACTCTCAAAAGTCCTTAGTTAGGTCTTGTCGAGTCTTGTCTAGGAAGTTGAGTCTTGTCTAGAAAGTCTGTCGAGTCGTCTAGTGTCTAGAGTCATTTCTATTCATGTGGGGGAT
>A05:11189251..11195180_INT#LTR/Copia
ATCTTAACTCTTACTTCGCTTTCTATCTAAAGCGTTTTATCGGTTTGAAGTACGATCTATAAAAACGGGTTTTGGAAACGTGTTTGTGATTTGCTTTCTAGCACTTCTGCGAAATGTTTGTAATTTTCTGATAAACGGTTTGCATTTTTCTCTGTAGCACTACCGCAAAATGTTTATTCATATACCATTCATTCAAACCTGTTATGGTTTCATTCAAACGATGTTTGCGATTTGCGATGTGCTTATCCGCGAAACGTTTATATGTTCTTTTGAAAACGAGATTGCGATTTGCTTTATAGCTCTTCCGCGAAACGTTTCTATTTATTTCATTACGATTTGCGGATTGCTTTCTAGTTAAACGCGAACATTTATGAAAACTATAAATGAATCGTTTCAAACCGCTTTCTTAAGCGAGTTTGTGAAACATTCTAAGTCTATAAAAATGGTTTCTGCGAACGCTTTTAAGCGAGTTTGCAAAACGTTTTTCAAGACTTATATCGATATGATTTGGTTCAAACACCAAAAATGAACATCGATTTTAGACTATTATTTTCTTTAAAATAATATGTTAATTGTTGAATGGAGTACTAATCCGTTTTCATGTTTTCTCTACAGGAAAATGACAAACGAGAACGACACCCCCACTCCCATGGACACCTCGGATGTCATTCAGACTCCACTCAACGCTGCAGCAACTGGCGTGACAACCGCTGGAAACATCACAGCGTCAACCACTGCAGCAACAACGAGCACTTTCCTCCCTGCGGGGAATGCTGCTGATGAAACCACTCGCCGTACCCTATTCGGTGCTGGTCTTTATCAGACGGGTTCAATTTCAGCAACTGCAAGTGGTCCGGTGGCAGTTCAAACTCCTCCGCTGTCCCTAGTGTGTTCACTCAAGGACTGATGCCAAACCAATTTGATGGCAAAGGCTTCAAAACGTGGCAGAAGAAGATGTTGTTCTTCCTGACAACGATGAAGCTGGAGAAGTTCCTCCAGGAGGACAAGCCCCTTATGCCTTACGGGATTGATGATGTTCACAGCCTCGCAACTGTTGACATATGGGTGCATTCCGACTTCATCTGCAAAGGCTACATTTTGGGTCGCCTCATTGACCCATTGTACCGTGTCTACTGTGAGATCCCCACGGCGAAAGAGCTATGGAGATCACTAGACAAGAAGTACAGAGGTGAGGACGCTGGCTGCCAGAAGTATGTGGTCTCAAAATTCCACGACTTCAAAATGGTGGATTCAAAACCCATCATGGATCAGGTGGAAGCGCTTCAGCTCATTTGCCATGAAATCGCTGCTGAAGGAATGTCCATCTGCGAGACATTCACAACTCTCAGCTTCATTGAAAAGCTTCCTCCAAGCTATGCGGATTTCAAGAACTACTTGAAGCACAAGAAGAAGAAGATGGGGCTCGAGGAGCTCATCACGAGGCTTCAGATGGAATCCAGAAACCGAACTGCTGCAAAGGTCGGTACAAAGGAGCACAGTGTCAACATGGCTGAGCACAAAGGCAAAGGAAAGGCACACGCCTATTCTCCTGCCAAGCCTTCCAAAACTGCTGCAGCCTTGAAGGCTTCTGGAAAAAACTTCAAGAACAAAGGTATTGAGATCAATGCGAATGTGGAGAAGTTCAAGGGGAAATGTCACTACTGCCACAAAGTGGGGCACAAGACAGTTGAGTGTCGCAAAAAGATCAAGGATGAGAAGGCTCAGGCAAATCTCACTGAGGAGGATCTCGTTGCTGTGGTGACTGAAGCCAACATGGTTGAAAGCAACAACCCCAAGGAATGGTGGTATGACACTGGTGCAACCACCCACATTTGCACCGATAGGGCGATGTTCAGCACCTATCAGAAAAGCAAGACTGAGGAGAAGCTCAAGATGGGAAACACTGCAGTCTCCAAGATTGAAGGACGCGGCAATGTGATTTGAAGATGACATCTGGACGTGAGGTCACTCTGACAAATGTGAAGCATGTGCCTGACATGAGGAAGAACCTGGTCTCGGGAACCTTGCTCAGCAAGAATGGATTCGCCACAAGTTTTGAGGCGGATAAGCTCGTGATTAGGAAGAATGGGATGTATTTGGGAAGGGGATATGTTAAGGGTGGACTTGTCAAGTTGAATGTAATGACAGTCACTCCAAAAGTTTCAATGAATAAGAATGAGCCAGTTGCTTATTTGGTTGAGTCTTTTAATATATGGCATGAAAGATTAGGCCATGTAAACTACAAATCTATACAAAGATTAATGAATTTAAATCTAATTCCTAAATGCAAAACAAGTAAACAAAAATGTGAAGTATGCGTACAGGCTAAGCTCACAAAAACGCCATCACCTCGTGTTGAAAGAACTAATAAACCTCTAGATTTAATTCACACGATTTATGTGATTTAAAATACTTACAAACTAGAGGTGGTAAAAAGTACTTTGTGACCTTCATAGATGACTGCACAAAATATTGTTATGTTTATTTATTACATAGCAAAGATGAAACCTTAGAAAAATTTAAAGAATTTAAACTCGAGGTGAAAATCAGCTTAAAACAACTATTAAAGTAGTTAGAAGCGACAGAGGAGGCGAGTATGATGGTCCGTTCAATGCATTCTGTAAAGAACATGGAATAATCCATCAAACTACAGCTCCTTACTCACCAGAATCTAATGGAGTTGCTGAACGCAAAAATCGAACTCTAAAAGAGATGATGAATGCTATGTTGCAGGAATCTGGGTTACCCCAGAACATGTGGGGGAAGCGTTGCTTACCACTAATTATATCCTCAACAAAATTCCACACAAAATAACTGGCAAAACTCCATATGAATTATGGAAAGGTAATTTACCTTCGTATAAATACCTCAAAGTGTGGGGGTGCCTGGCAAAAGTTGCGGTACCACCACCAAAGAAGGTCACTATTGGACCTAAAACAGTGGATTGCATCTTCATCGGATATGCACATAACAGTAATGCTTATCGATTTCTGGTACATAAATCTGAAATATCAGATATTCATGAAAATACAGTCATGGAATCAAGAAATGCATCTTTCTTCGAAAATATTTTTCCATATAAGGAAAAACAAGGTTCAAAACGAACTCGAGAAGAAAGAGACAATGACAAGAACTCAGAAACTGAGACAAACGTCGAGATTTCTATAAATGATATTTCAGAAAATGAAGAAAAAGATGAACCTCGAAAAGCAAAAGAGCTCGAAAGGAAAAATCTTTTGGAGAAGATTTCCTAATGGCATTTTTAGTAGAAAATGCTCCAAAAACTTTGGCAGAAGCCATGGCTTCACCAGAAGCTCCATTTTGGAACGAAGCTGTCAGGAGTGAATTAGATTCGATTATGCAAAATTATACGTATTACATAACGGATTTACCACCTGGCTGCAAAGCATTAGGGAATAAATGGATAATGACACGCAAACCTGGTGGAAAATACAAGTCTAGGCTTGTAGTTCAAGGATTCCGACAAAAGAAGGCCTTGACTATTTTGATACATATTCTCCAGTGACGAGAATAACATCAATAAGACTGATGATAGCAATCGCAGCCTTAAGAGACTAGAAATCCATCAAATGGATGTAAAAACTGCTTTTCTAAATGGTGATTTAGAAGAGGAAATTTACATGAAACAACCTGAAGGTTTTGTCATTCCCGGACAGAAGACAAAGTATGTCGACTTGTAAAGTCACTTTATGGGCTTAAACAAGCTCCTAAACAATGGCACGAAAAATTTGACAATACAATGATGTCAAATGGTTTCAAAATAAATGAATGTGACAAATGCATATACTACAAAACTACCAAAAATGCGTATGTTTTGCTATGTCTATATGTAGATGATATGCTCATTATTGGAAGCAATAAAGACATTATCAATCAAACAAAGAACATGCTCAAAGGGACATTTGAGATGAAAGACTTGGGATTAGTAGATGTAATTCTCGGGGTTAAAGTCAAGAAATTCAAACGGAATTATCTTAACCCAATCTCATTATGCTCAAACAATATTAGAGAGATTTAAAAATTACTCTAATAGTACGGCAAAAACTCCGTTAGATCCCCAAATGCACTTGACAAAGAATTCAGGTGAAGCGGTTTCACAAAACGAGTACGCACGTGTGATCGGAAGTCTCATGTACTTGACAAATTGTACTAGACCAGATCTAGCGCATGCAGTAAACGTACTTAGTCGATATACAAGTAATCCAGGTCATACACACTGGAAAGCTATAACGAGGGTACTCAATTACTTGCGCTACACCAAAGATTTTGGGCTTCACTATGGTAAAGAACCAGCAGTTTTAGAAGGATACAGTGATGCTAACTGGATATCAGATTCTAAAAACTCAAAATCCACGAGTGGATATGTCTTTACACTAGGAGGAGCAGCAATATCATGGAAATCTACCAAACAAACAGTGTTAGCCAGATCAACCATGGAATCTGAGTTCATAGCCTTAGACAAAGCAGCAGAAGAAGCTGAATGGCTTAGAAATTTTTTGGAAGATATTCCTATGTGGGAGAAACCTGTGCCAGCTATACGCATACATTGTGATAGTCAATCAGCTATAGCTCGGGCTGAGAATAATCTCTACAATGGTAAATCTCGTCACATCAGAAGACGACATAAAACCATTAGACAACTTATCTCAACTGGTGTAATCACAATAGACTACATCAAATCGGCTGACAACCTAGCGGATCCATTTACTAAAGGTTTGCCACGAGATGTTGTTGCTAAATCATCAAAAGGAATGGGTTTAAAGCCTATAACGAATGAGGATGCTTGACTGCAACCCTACCTATCATGACTGGAGATCCCAAGACGTAGGTTCAAAGGGAAAACAAAATCAAACAGAATCTAACCAAAGCACTTGAGACAAGTAGTCTCTTCCCAGCTCCTAAGATGATAAAAGTGCTAACGAATGTGTGAAGGATAAGCATAAGCTTTTAATGATTCCATAGCTTCTAAGCGGAGTATTACTCAATACTTTTCATGGTCAATCACCTAATGAGTGTGAAATGGGCCGTTTCTAGGAGAATGAATGCAAGGCTATATTCTCTAAGTTCACTCATGAAAACCAGGAATAGTTCAGGGCCACAATGAACACAATAGAGAACTAAGTTCTACGAGAAAATGAAGCTGCGTTATGCATGTTGTCTCGGTTTACATAAAACACCGGTTGGTTCAAGACATCATGTTCACCTTCTGGTAAAGTAAACCCGACAGATATTAACTATGAGTGGTTCAAGGCTTAAAAATGCCACCAACTCAAACACAGTGATTTTTCGCAAACACTCTCGATAAGTCTGTCTAGTCTAGTCAGGATTAGAATAAGTATAGCTTTTTAGAGTCTATCGAGTCTGCATTTAGTCTGCATATGTTTAGAAGAGTCATTTCTATTCATGTGGGGGAT
>A05:11336534..11346813_INT#LTR/Gypsy
GTTGGCGCCCACCGTGGGGCAGACAGAGTAGCATCAGCAAAAGATCATGACTCGACCCGACTCGCCGTCCGACGACGAGTCGCCTGTGACTGAAGGCGCTCCAACAGCAGCGGCCTTCGCAGTAACCATACTCGAGAGGATGGCGCAGCAAGACGCCACCCAAAAGGCGACGACCGAGCAACTCGCCGCCATCGCCGCCATTCTAGCTCCGCTGGCCGGAGGCTCAGGAGATCCGGCTACGACGGTCCGAAAACAACTGTTCGACACTTACCGAACGGCCAGTGCAGGAAACCCCGCAAACACGAGTGCCGTACAGGTCCAAACGCCTGGCGGCGTCGACCTCGTTACCGTCCGGGAACTCGCTGAGCTTAAGCAATCAATCCTGGACATGAAAGACCGGATGCTCGAAGGACCTACTTCAGCGCCGCTGATCGAACGTGTCCTCGCCGAAATCCTAAAAACCCCATTTTCCCGGAAGATCACCGACGTACGTTACCGGCCGACCGAGAAAATTCGCCTTCCGACTTACGCCGGAAAGGCGGACCCAACCGACCACATCACTGCTTTCAACATCACGATGGGTCGAACCAACTTCTCTAAGGAAGAAAGAGACGCTGGCTACTGTCGTCTCTTCGTGGAAAGTCTTCAAGGACCAGCCCTCGGATGGTTCACTGGATTGGAGCGCGACTCCATCAACGATTTCCACGATCTGACGACTGCGTTCCTCAAGCACTACATCATGTTTACAAGACAAGGAGCAACTCTGTCCGACTTATGGAATCTGTCTCAAGGATCAAGCCAAAGCCTCCGCGACTTCATGGAAAAATTCAAAGCAGTCGCTTCGAAAGTCCAAGTCCCCGACAGCGTTGTCGTCGACGCACTGATGAATACTCTCTACTTCAAGTCCTTGTTTCACGAGGATCTTTACAGAAATCCAACCACTTCGCTCCAGGACGCAATCGCCAGGTCGAACAACTTCATCCGAATAGAAGAAGACACTGCAGCGATACTTAAGAAACTGAACACGGCAACCAAACTGGCAACCATCCCCAGAGCTCCCGAGGCACGCCAGGAACCCCGTCAGCACTCCACAGGCAATAAGCCTAACCAGCCGAAAAGTTTCGTCTATGTGGTCGAAGACAAAAACGCGTCCCCACAACCCACTGTCGTCGTACGCGAAAAAGGTTGGAATGTCTGGGAAAACGACGAAAAGCCGCAAACCTCTTCGACACCTCCGGTGTCAAGTCCTGGATCAGCTGAGCCAAACATGTGGTGCAGCTTCCACAAGTCTAAGGCACACGATACAAGGAGCTGCAGGCATTTGGTAGATGCCCTCTTCTCATCGTACGAAAAGGGAACATCAAACGTTGTGCTCCCTAAGCCTAGGCCAAACGGCACCAAGAGCTGGAGCAAAATCAAAGAAAAGAAAACTCACAAGAATCAGGATAAGTCTGGAACTCGGCCGAAGCATACTGAGGATGACAAGCCAGAAGAGCAGGAAGAAGATGACGGCGATGCACAAGTCGACGAGGAGCAACCGCGTAATCGTCGACGTGTACAAGTCATCCTCGCACGACCCAGTTTCTTCTCAGATGAAGAAGAGGATAAACAAGTCCATGACTCACGCGAGTATTCCAGCAAACGAACAAACGAGAGCATAGGATCAGAAGGGTCAAACGACTTAAGAAACAAGCTCAGGCGAAAGTCGCAGACATCTGATCGTACATACGACTCACATGGAGATCTCCGCTCAATCATCGAAAAATCCAAGGCTAGGAAAATCGAGGACTCGAGTGCTCGACCCCGCCTTAGGCCACGAGTCATCGATCTTCGTGAGAAGCTCAACTCAAAGTCGGAAGACCTCAGGATCAAGCTCAACCGACCAAAACATTCATACTTACGACGAAGAATCGAGGAGGCGAGGTCCAAAAATGAGGACGGACACAAATCTGTTATCGAGGACTCACCCATCGTCAAAAATTCACCCATCATCGAAGACTCGCCTAGCGACTTGAGGACTCGACTGAGAAACAACGAGTCGTCGAGCTAACTTCCTAAACGTAATTATGGGTGGCTCACCTGCGGCGATTCCGTTCGGTCAGTAAAGGACCATCGACGACAGGCAGTAACCTCGAAGAATGGCCATCGAAACCTGAGAATGATTCCTCAATCACTTTCTCACCAAACGATGCCATCGGCGTCCATTTACCTCACAACGACCCACTGCTAGTCGAGGTAGGAATAGCGAAGTGTGACGTCGCTAAAGTGTTGATCGATACAGGCAGTTCAGTCGATTTAATCTTTCGAGATACGCTCGATAAGATGGGAGTCGACCTGCGCGACATGAAACCATCATCTCGCTCCCTCACAGGATTCAACGGTGCTTCTGAGACAATGATTGGTACGATCAAACTCCCCGTCTACGCTTGCGGAGTGATACGCACAGTTAAATTCTCAGTCATCCGAACGAAAGCTCCTTACAACGCGATCCTCGGAACCCCCTGGTTACATTCTGTTAAGGCAGTATCCTCGACATATCATCAATGCGTGAAATTTCCAGGACCAAACGGAGAAGTGCAGACGCTTCGCGGAGACAGCAAGCCTCGCGAACTACTCATCGCAACGGTGAAGATGCAACAATCAACTCCTCGCATCAACGCGATAGCAAAGCAAATTCAACCGCAGAAAGATGAGATTTTAGAAGTCACCATCGACGACTCTGATAAGAGCAAAGTAGTCCGAGTCGGAGCGTTCCTCAACGAAGAGATGCAACGCGCAATCATCGACTTCCTCAAGGAGAACGTCTCAACGTTTGCTTGGGCAACATCGGATATGAAAGGAATAAACCCCGCCATCACATCCCACGAGTTGAATGTCGATCCAACCATCAAACCCATTCGCCAGAAGAGACGAAAGCTCGGTCACGACCGAAGCAAAGCTGTCAACGAAGAAGTGGAGCGACTCCGCAGCTGGCTCAATCACCGAGGTGAGATACCCCGAGTGGCTAGCTAACCCGGTCGTCGTAAAGAAGAAGAACGGAAAGTGGCGCATTTGCGTCGATTTTACCGATTTGAACAGAGCTTGCCCAAAAGACAGTTACCCGCTTCCGCATATCGACAGACTCGTCGAGTCGACTGCCGGGAATGAACTCCTGACTTTCATGGACGCATTTTCTGGTTATAATCAGATCATGATGCATCCGGGATCAAGAGAAGACAGCGTTCATCACCGATAGAGGGACGTACTGTTACAAAGTAATGCGTTCGGTCTCAAGAACGCGGGTGCAACTTATCAAAGACTCGTCAATCGAATGTTCGCCGACAAAATTAGGGAACACGATGGAAGTCTACATCGACGACATGCTGGTAAACTCCGCGCAACGGACCATCTGGATCATCTTAAAGAATGCTTCAAGACTTTGAACGAATACGGTATGAAACTCAACCCAGCCAAGTGTACCTTCGGCGTCACTTCAGGAGAGTTTTTAGGGTACATCGTCACCCAGCGAGGAATTGAGGCAAATCCTAAACAGATCTCTGCCATACTTGATCTTCCCAGCCCAAAAACCAGCAGAGAAGTCCAGCGACTCACAGGAAGGATCGCGGCCCTGAATCGTTTCATTTCCAGATCTACGGACAAATGCCTTCCTTTCTACGAGTTGTTGCGAGGAAACAAACGCTTCATCTGGGACGAGAAATGCGAAGAGGCGTTCAAACAACTCAAGGAGTATCTTACAACTCCTCCCGTATTGTCCAAGCCCGAAACTGGCGACACACTCTCACTCTATATCGCCGTATCCTCAACCGCGGTCAGCAGCGTCCTCATCCGAGAGGATCGAGGAGAACAGAAGCCTATCTTCTACACGAGCAAGCGCATGACTGATCCAGAGACTCGATATCCCCCCTTGAGAAGATGGCTCTCGCCTTGTAACATCGGCAAGAAAACTGTGTCCCTACTTTCAGTCGCACACAATCGAAGTGTTGACAAATCAACCATTGCGAACGGTAATGCAGAATACAAATCAATCCGGACGGTTATCGAAGTGGGCTATCGAACTCAGCGAGCACGACATTGTCTTCAAGAATCGAACAGCTGCAAAATCTCAAGTCCTCGCAGACTTTCTCATCGAGCTCGCACCAGAGCTCGAGCAAGATCTAATCCTCCCGAGTCAAAATTGGATACTCCACGTCGACGGGTCGTCGACAAACAAAGGATCAGGAGCAGGAGTACAGCTGCAATCCCGAGAGGAGAACTGATCAGACAGTCGTTCAGCTTCGGCTTCGCCGCTTCAAACAACGAAGCAGTATGAGTCGTTGATCGCAGGACTACGACTCGCCAAGGCAGTCAAGGCAAAACGCCTCAGCGCATACTGCGATTCGCAACTCGTAACTAGTCAGTTTAGTGGTGACTACGACGCCCGCAACGAACGAATGGACGCATACCTTAAGATCGTTCAAACACTCGCCAAAGATTTCGAATTCTTCGAACTCACCAAAGTCCCAGAGGAGAGAACGTATGCGCTGATGCTCTCGCTGCCTTAGGAAGCAGGTTGCGCGATCAGGTGAAACGTACCATTCCTATCCACAAGATCGACAAACCAAGCATCGATCTGACTCCCATCGAGACCGCCATCGTAGCACCAATAACCGAAGCCACCCGCGAACCAAGTCCTCGAAGAGGTGTCAAACGACACCAATGATTGGAGAACAGAATTTATCGACTATTTGGTCGATGGAAAGCTACCTCCCGAGAAATGGATTGCAAGACGACTCAAGACGCGGAGTGCTCATTATGTCGTCCTCGACGGGAGCTCCACCGATGGACCGCAACCAAGGTACTTCTGAAGTGCATCAATGGCGAGGAGACGCATTTAGTCATGGCTGAAACGCACGAAGGCGCTGCAGGAAATCATTCTGGAGGTCGAGCACTTGCTTTAAAAGTAAAGAGTCTCGGTTTCTACTGGCCAACGATGAACGCAGACTGCGAAGCTTACGCCCAGCGATGTGACCAGTGCCAGCGACACGCCTCGACGATCCACTCCCCGACACAGTTGCTGCGAAATGACAGCTCCTTACCCTTTCATGCGATGGGGAATGGACATAATCGGCCCGATGCCGAGCTCTCGACAGAAACGCTTCGTCCTAGTCTTGACAGATTACTTCACGAAGTGGATTGAGGCGAAGCTTTCGCGAGCATCAGAGAAAAGAGTCCAACGATTTGTGTGGAAGAACATCATCTGTCGCCACGGCCTACCTTACGAGATAGTGACTGACAACGGCTCCCAATTCATATCAAAAAATTCGAGAGTTCTGCGAGAGATGGAGAATCCGACTCAACACTCAAGTCCGCGATACCCCAGAGCAACGGCCAAGCCGAGGCGACCAACAAAATCATAATTGACGGTTTGAAAAAACGCCTCGATCTCAAAAAAGGATGTTGGGCAGACGAGCTCGACGGTGTCCTCTGGTCACATAGAACGACTCCTCGAGGAGCAACGAAATCAACTCCTTTCTCGATGGCACACGGAGTCGAAGCCATGGCTCCCGCCGAAGTCAACGTAACCAGTCTTCGAAGGTCGAGGATGCCACCAAACGTCGAGCTCAACAGCAGTATGCTCTTCGATGCCTTGGACGCTATAGAAGAACGCCGCGACCAAGCACTACTCCGCATCCAGAACTATCAGCATCAGATCGAAGGTTACTACAACAAGAAGGTCAAGTCTCGACCTCTCGAACTGGGCGACATAGTACTACGCAAAGTGTTCGAAAACACCAAGGAGCTAAACGCAGGCAAGCTCGGAACTAATTGGGAAGGGCCGTACAAAATTTCTCAAGTCATTAAACCAGGAGTCTACCGACTCGAGACGTCGACCGGCGAACCCGTTCCCAGAGCATGGAACTCAATGCACCTCCGACGATACTACTCTTAGGCACAAGCCCGAAGATCGAGCACTCAAGGAGTCTTCTCAACACGAGTGAATGACACCCTTGTCACTTTCACTCAAAAAAAAAAAAAAAATGAATGCGCATCCACTGCCACTTTCACTAACCAAAACCAAAAACAATCTCCCAACAGAGGTACGTAGGCAGCCCTTTACTTACGCACGAGCACGACCTTGTCTCTCGGACAAACGTACTAGCACTCGCACCCACTAACGGGCATGTCCTGATCAGACACGTGCTCGAGGGATTTTCGGTCGTATCGCGGTCCGACCCGTGCGATCGAGACGACAACTTTCAGTCATCTTATAATCCTCTAAAGCCGGGATTGGCCAACCTAATATTCTTTTTTGGATTACTTAAAGATCGATTAGAAAACCGTTGTTGCTCGAAATATAAACGATTGTCTTCGAAACTCGAAAATTTGTGTTGTTATCGAACTCGAACTGACGGCATGATGTGTAAAATTTGATTAAACCAAGTCATCGACTTTCCGGTTTAATTCAAGACATCGACCAGATTGCCAAACCAAATCGTTTAAATCCAACATTTAAAATAGATTTCAGCGACTCGTCGAAGGCTAACTCGCATCTCGAGTCCACGAAACTATATCTCATGACTAAGGCAAATCTGTTTCAGAAATAACTTCTAAGGAAGAGCAAACTTACTGAAAGTCTGAAACAACAGATAGCCGCAAAAGAAAAATAAATCCAGATATTACATCAACAAAAGCCTCCGAGGGCTAAAAACCAAAAGTCTAAAGAAACAACAACAACATATTAAACTAGTCCTCGACACGGTCGGAGCCTCCCTCGACGACCTGAGCAGCGAGCTGATCCGAAGCCTCCCTAGTCACGTTCGCTGGCAGAACTGGCAGACTATCAGTTCCGTCAACCGCTCCCTCTTCATTTTGCGGGTTACCAACAAAACCGGATTCGGTCTCCTCCAATTGTTCGCCACCCTCTTCTTCAGTCGAAGAGTCTGAGAGTTCAAGCAGATTAACAGGCTCTGTCCCCGTCTCATCGACTCCCAAGTCAGAAGTCAGAACAACGACACCAGTCCCGAGAACCGGGACCAGTGGATCTTCATTCACGACGAGGCTGGTGGAGAGCGTAGTCGGATCCAAAGCAGGTGCAACGGTCGTATCCTCGAGCCTTGCGACCTCGCCAACGATCCCACCTTCTTGAAGAGACGATTCCCCGAGCTCTCTTCCAGTCGGTTCTACAGATCCTTCATTCGCATGATCTCCTTGAGAACTACTGGGAGTTTGAAGGAAAGCAGCGGTTCCAGCATCAATCAGGCCCGCATTCGATCCGTATGGGTCGATCGTCGCCCACACATTCTCGTTTAGAAAAGGGGATCGAAGATGAAGAGGAGAAAGACAGAGAAGCTCCTCGGGGATCCCTCCGACAGCTAGGCGTTCAGCCGCAGCCTCGTACTCCTTCTGTTGTTCAGCGAACAAGTCAATCATCTCTTGCGGAATGTCGGTCCCGCTCTCCTTGAGTGCTTCGAGGCATTTCTTTGTCCCAAAAGCTTGGCTCTGCAAGGATCTGGCTGTTTCGAACTCACTACGACGCTTCTCGAGATCTCGAATTTTGGAGAAACGCTTATTGCTCTTAGCAATCATGGCTGTTTGTACACGAAACCGCTCGTGAGTAACCTCATAACCTCGAGAGTCCCTCAATCTGTTGACCTCTTTCAAGTGTCTCAGCGCTGTGTACACCATCTTCTCCTCCATGACTGCGGGCAGTCTTCTTCCTCTTCAGAGAGATGGACGGGGAGTTATCCGAGTCGACGACTCCCCGAGCTGCAGCATCACGAGAAGAACCTTTCTCGATAACGATCTCACGGTTCTCGGCGCCTTCAGCAGGCTCCGACTGTTCCTCAACAGATTTCTTCTTCTTTCTCTCATTTTTCTTTTTCTTTTTCGGAGGACCATCAGATTCGGTCCTCGCTTGAGAAGCAGCCGATGCAGAGGAGTCAGGAGCAGATCTCTTCTTATTACCACCAGTCACCGATGGTTCAGCAGTCTCTCGTTCAGAGATCAACGTGAGATCCTCCCTCGAAGACTCGACGTTAGCCGGGCCTGTAGACGGTCCGGGGGAAACCACAAGAGGAAGATGAGTGGGAGGAATTGCTCCACGAGGAGTCTTTTCGTGAGGAGTCTCTTCGCGAGGAGTCGTCCCACTAGGAGTTGTCTCGCTAGGAGTCGCAGAAGATGCATTTTTCGCCCCGCTCAGCTTTTCTTGATTAATGCACTCAAGTCTGGAAGTTCTTTCATTTCCCTGGCTGCGTTGATGATCTTTTGCTCGGTGCTACTGAATATCGAAAACCGCTGCTTGTTACCGGTAATCAAAGGCAATAGATCAGACCTCCAATCCTCTGAAAAAGATCAGCAAGCCGGTTCAAATAAATCTCGGAACTGACATGGGTTGGAAGAAAACATGTGATCGCAAGGGAAAACTTACTCAGGGCCGGGCCTGAAAAATATTGGCCCACAAGCAAGAAAATATTTTTGGCCCTTTTGTTTAATAAAAACAGTGAAAATATTGAAAATGCAGCTGGGAGATTTGATCCCGGGTCCAGTTCCACAGTGAGAGCAAAGTTACCAGTAGAGCTATATGGTTTCTTTGTTCATTATTGGCCCTTAAAACATATATATATATTTTTAGGGCCCCAAGCACATGCTTGATGGGCTTCTATTCAGGCCCGGCCCTGAGCTTACTCCTTGAGATTCTGTCAAGCACTCGTCGAATCCTCTCGATGGTGATATCCTTCCATCTTACTTGGACGCGCGAAAAGACTGCACGAGCATCAGAGACGAAATCTTCCGGATAAGGGCCGTGTCCGGGTGATCAACTGCAAATAAACGAAAACTCGTCAGAAAACAAGAAAAAGAGACAGTCGATGAGCTGACAACAGCGTTCTACCAAGTTTACGATTCCACAAAAATCAAAAGGAATCGTCGGGCGGCTCCTCGAAGGCAAAACCGTCAGACTTGACGTAAAAGTAGAAACGCTGCCAGTGCGCCGTCCTACACGGATGATCGACGATCACGTTGTAGTTGGGCCTCATCTGGATCGAGAATAAACCATCGCCCATGGACTTCGTATAGGTCAACTCCTCGAGTGTCCGAACACTCATCAAAACGTCGATCTCCGCTGCAGTCACCATCAATGCCACCGAGGTATGGAACACGCCATTAAAAATTGACTTATTGCCGCGTCACGACGTCTCACATAAGACGTAACGAGTCGAGGAATCGGAAACGAAAGTTTGGTCTCATCCTGAAAGTATGACTCATAGACGCATTGAAATCCCAAAGGAGGGGACCACGGCCTCTGAGATTTAGTTGGGATCAAAAAGGTCACCCCGGTTCCTCTACATTCCCTCAATAAAGCTTTCACGCTGCTAGGAGTCGAACGAGTCTCCTCGATATTCTCCCATGGCTGTCCCTCTACGACAGAAGGACGCATCTGCTCCGCCGCCAAAGCTGGAAGATCCTCGAAGATTTCCCCCGGATGATAACAGCACGGAATGAAATCGGGGAGGGAAGCCTCTCCGACATCAGCTCCACCCTGACCGTCTCTCGAAATTAATGTTACGTTCTCTCTCTCTTCGCGGAGCTGATGCGCCGAATCAGCAACGAGGACTCGCTGGGGCGTGTCCATGTTCTCCGTATCCATCATGGCTTCACGATGAATCGTCTCAAAATCGGGCGAGGAATTCGACTCGACGATACGTGCAGGACTCGATTCGGTTGCATTCACTGCGGCTTTCCCTTTCTGGGCCCTAGAAAGTTTACCTCTACCGCCCGACGACATTCTCAGATCTAAGACTACAAAGTTAGAGAGAGAAGCGGAGAGTTAGAGAGAGAAAGTACCTGAGCCGGATGAAGAGTGGAGAAAATGAGAAGTAAGAGGGGGTATTTATAGAGAGAGGAGCGCATCGCACCCCGAAGCATCATCATTAGACCTATATGGGCCTAGAGTCGGCCCATTAAGGCGCGTGGAGCTCACCAAACGTCGCGACTTTTCAGCTTCTCGAGGAGAACCAAAATCGGTTCAAATCAAAACCGGAACTAACCACCGGTTTAAATAAAAATCAGTCTGAACCTCGAACGCGAGCTCACAAAGTTGACTACACAGTCGAGGAGTCGATTGGATAGTCGAGGAGTCGATTGAAATCACAGATCTGAGATAGTTGTCTCGCAAACCCTACTCTCAAATTCGCTGAGTCGGCTACGCTACTCACCAGCGAACTGGGGGGACTTAC
>A05:11388709..11392850_INT#LTR/Copia
CGTGGTATCAGAGCTTAACCAGAGTTCGATCACTAACGATGGGAGACATAATACCAGCTTCAACGAAGCTTAAAGATGGCGGACCTTCCTCTTTTAAATGTCCTATGCTAAATTCGACAAACTACACTGTATGGGCAATCAGGATCAAGGTCTTGCTTAAATTACATAAAGTTTGGGATGTTATTGAAACAGAGTCTGATGACTCTGAGAAGAACAACATGGCGATAGCAGTGCTCTTCCAATCCATACCCGAAACGCTTATATTACAGGTGGGAGACTTAGACACCGCAAAGAAGATTTGGGAAGCAGTGAAATCAAGACACATGGGGGCAGAAAGAGTTCGAGAAGCTCGACTTCAAACTCTCATGTCAGAGTTCGATAGGTTAAGAATGAAAGATGATGAGAAAATAGATGATTTTGTGGGAAGGATAGCAGAAATCTCGTCTAAATCAGCCGCTCTTGGAGAAACTGTTGAAGAAAAAAACTAGTAAAAAAATTTCTTTCAAGTCTTCCCCGGAGAAAATACATACACATCGTAGCCTCTTTGGAACAGGTTCTTGACCTCAAGACTACAAGCTTTGAGGAGATTATCGGACGTATTAAGACGTTTGAAGAACGTGTGTCTATGGAAGAAGAAGAAGCACCAGACAATCAAAAACTTATGTATGCAAACTCAGATGCTCTTTCTACGAACCAAGACTCAAATGGTTCTTATCATGGTCGTGGACGTGGAGGAAGGTACTACAACAGAGGTAGAGGAAGAGGTCGATACAATGGAGGATATAATGGACGTCACAATGATCGATACTACAACGACATCGACCTATCCAAGATTACGTGCTTCCGCTGTGATAAGACCGGGCATTATGCGTCTACATGTCCTGATCGTTTGTTGAAATTACAAGAAGCAACAGAGACTAAAGAGAAGGAGACTGATACAACAGAGGCAGAAGAGCTAATGGTACACGAAGTCGTTTACTTGAATGAAAAGAATGTCAAACCAAGAGATTTCGAGAGCGATTCTGATAATGTTTGGTACTTAGACAACGGCGCAAGTAACCACATGACCGGAAACAGGAGTTACTTCAAGACCATGAATGAATCAATCACAGGAAAGGTGCGATTTGGAGACGACTCTCGTATAGATATAAAGGGAAAAGGATCAATTCTGTTCTGTAGCAAGGATGGAACAAAGAAGGTACTAGCAGACGTCTACTACATACCGGACCTGAGGAGCAATATAATCAGTCTAGGCCAAGCCACAGAATCCGGCTGTGAAGTAAAGATGAGGAAGGATTACCTTACATTGTGTGATAAAGATGGAAAGCTCATAGCTAAGGCAAAGAGGTCTAGAAATCGATTGTATAAAGTTCTTATAAATATTATTGATCCGGTGTGTCTGCAGGCTACGGTTTTGACTGAATCTACTCGATGGCATGCACGCCTTGGTCACATAGGAAAGGAAGCTATGAAGAAGATGATCAAGAAGGATTTAGTTTACGGGATACCTAACGTTGAGGTAGAAAAGGATACTTGTACATCATGTATGCTTGGGAAACAAGCAAGGCTTCCATTTCCACAAGCAAGCGCTTATCGAGCTGAGAAGATACTAGACTTGGTTCATGGGGACCTATGTGGTCCCATATCACCTCAAACCCCGTCTGCTAAGAGGTATATTTTCGTGCTTATAGACGACTGTTCTCGTTACATGTGGTCGATCCTTCTAAAGGAGAAAGGAGAAGCGTTTGAGAAATTCAAGATTTTTAAAGCAGTGGTAGAGAAGGAAACAGGAACCACTATCAAGACGTTTAGGACTGATCGTGGAGGAGAGTTCATCTCGAGTGAATTTAATCTATACTGTGAGACCGCAGGTATTGTAAGGCATCTAACAGCTCCTTACTCTCCACAACAAAACGGAGTGGTGGAGCGACGCAACAGGACTCTAATGGGAATGACTAGAAGCATACTAAAGGCGATGGAATGTCCTAATTATCTTTGGGGCGAGGCTGTGCGGCATAGTACCTACCTTATCAACCGAGGAGCAACACGAGTACTTGAGTCTAAAACTCCATATGAAGCGCTGAAGAAAAAGAAACCAACAGTTAATCACTTAAGAATATTTGGGTGCATATGCTACGCTAAAGTTGAAGGTCCATACCTCAAGAAGCTTGACAATCGCTCTCGTATGCTTGTTCACCTCGGGACAGAACCAGGCTCAAAAGCCTATAGGTTATACGATCCTAGCACTCGAAGGATCATAGTAAGCAGAGACGTAGTCTTTGACGAAACCAAGATGTGGAACTGGAAACACAGATCAGAAGAGACTGGAGGCAGCTTCAATATTATTCATGATATGTTTGGAAACAGAGGAATAAAAGAAGTCGAGATAGAAGGGACAGACAGCAGCAATGCTATTGTTGTAAGTGATCAAAGTGCAGAAACTCCGAATCTTGAAGCAGATGAGGATCAAGATGAGGATGAAGATGGAGAATCTGCACTTAGAAGGTCCACAAGAGACAGAAGAAGACCAGCCTACCTAGACGATTATATACTCCTAGCTGAGCTTGATGGTGAGCGTCTTCTTCTTAGTATGAATGATGAACCTTGGGACTACAATGACGCAAAGGGTAAGAAGGTATGGTGTGATGCGTGTGATGATGAGATTGCTTCGATTATTAAGAACAAAACTTGGGAGCTTGTTGACCTTCCCATTGGAGCAAAAGCTATTGGCTTAAAATGGGTGTTCAAGGTTAAGAGAAACTCAGATGGTAGTATTAACAAATACAAAGCTAGACTAGTGGCGAAAGGTTACATACAGAGGCATGGGATTGACTTCGACGAAGTCTTTGCTCCGGTAGCTCGCATTGAAACAGTGAGGTTTCTAGTAGCATTGGCGGCTTCAAGAGGTTGGCAGATTCACCATTTAGACGTGAAAACGGCGTTTCTTCATGGTGACTTAAAGGAGGAGGTATTTGTCAGTCAACCGCAAGGTTATGAGCTTAAGGGACAAGAAGGCAAGGTATACAAGTTGAGAAAGGCGCTCTATGGCTTACGACAAGCACCGCGTGCGTGGAATGAGAAACTTAATAGTGTGCTTGGGAGCTTAGGCTTCTTGAAGTGTTCTAAAGAGCCTGCACTTTACCAGAAGATGGAGAAAGAACACGCCCTTCTAGTAGCCGTCTATGTAGACGATTTACTGATAACTGGTACAAGTCTGGAGCTCATAAAGGAGTTCAAAAACGGAATGGCAGAGAACTTTGAGATGAGCGATCTCGGTAAACTCACGTTCTATCTAGGTATTGAGGTGGATCAACGTCAAGATGGAATTACTATGAGACAGGAGAGGTATGCCATGAAGATATTATCTGAGTCTGGGATGAAAGACTGCAATTCAGTACATGTGCCGATGGATCCAGGCTTGAGTTTGTCTAAGTCAGTAGAAGAACAGAGTGTGAACGAGAAGGAATACAGGCGGAACATAGGTTGCCTCAGGTACTTGCTACACACGCGACCAGATCTTTCTTATGTTGTTGGAGTTTTGAGCAGGTATATGCAATCGCCTAAGATATCTCATGAAGCTGCATTGAAGGTTGTGTTGCGTTATCTGCAAGGAACATTGACGTATGGTCTCAATTTTAAATGTTCAAGCAATGAAGGAATCGTAGGATACAGTGATGCATCTCACAATGTTGATGAAGATGACGGAAGAAGTACGAGTGGTCATGTATTCTACTACGCTGAATGTCCGATAACATGGAGCTCACATAAACAAGAAACAGTGGCTCTGTCCTCTTGCGAAGCTGAGTTCATGGCAGCTACTGATGCAGCTAAGCAAGCCATTTGGCTTAAGGATCTTTTGGGAGAAATAACAGGAGCAGAAGGTATGAAGGTGCCAATCATGATTGATAACAAATCGGCCATAGCGCTGACCAAGAACCCAGTGTTTCACGGCCGCAGTAAACACATTCATCGTCGCTACCATTTCATTCGTGAATGTGTTGATAGTGAGTTGATAGAAGTACATCACATTGCCGGAGTTAGGCAAAGAGCAGATATATTAACCAAAGCGTTAGGGAAGCTGAAGTTCAAGGAAATGAGAGAGATCATAGGAGTTGAAGATGTATCAAGCTTAAGGGGGAGAT
>A05:11442507..11451459_INT#LTR/Copia
AGTGGTATTAGAGCTTCCAGGTTGTTAAGGTTGTTTAGGTGAGAGAGATAAGGAGTACCTGATACAAGCGATGTCTAACACACGCATAGAGGTGGATCATTTTGAGGGTACTGGTGACTTTGCACTATGGAAGGTGAGCATGTTGGCTCACTTTGGAGTGCTCGGATTGAAAGCTATCCTCGCTGATGGGAAGCTACTGAAGGATGTCTCAGACATTAAGGACGATCCTGAGTCAGCGTCAAGAGACACATGAAAGGGACTTTCTGGAATTGTTGAGTCTGCACCTGCAATAGACCCTGCAAAGTTTGAAAAATCACAGAAAGTTAAGGATCTGATTGTGCTGAATGTTGGTAACAAGGTCTTAAGAAAAATCAAACATTGTGAGACTGCTGCAATAATGTGGAGTACACTTGACAAGTTGTACACAGACACTTCTTTACCCAACCGGATATATCTACAGCTCAGATTCTACACTTTCTAGATGTCTGATTCTAAACTATTGATGAGAATGTGGATGGTTTTCTGAAACTAGTGGCAGATCTAAGCAACCTGCAAATGGAAGTTTCAGAGGAAGTTCAAGCAATCTTACTGCTAAGTTCTCTACCTAACAAATACGACCAACTCAAGGAGACTCTCAAGTATGGGAGAGATACACTGAGCCTCAATGAGGTGACTGGGGCTGCGAGGTTCAAAGAAAGAGAGTTGATCGAAAGTGGTAATTTTACCAAATCAGGTGGAGAAGGCCTAATGGACGAACGAGGGAGATTAGACCAGCGATATGGAAAGGGTAATGGAAAATCCTATAAAGGAAGATCCAAAATCCGGAACGGAATATCTAAGTCACGTCCTAGAAACAACAAAACAACAAAGGATGTTTTAATATGTGGTAAAGAGGGACATCGGAAGCGAGAGTGCCCTGAGAAGAGATCTTTCAAACTGCAGGACTCACCTAATATAGCAGCAGAGTCTACATAGCCTCTAATCCTAACCGTCAGCAGCCAAGATACTAAAGATGAGTGGGTGATGGATTCAGGCTGTTCGTTTCATATCTCACCTGACAAAAGCTTCCTATTTGACTTGGAAGAATTCAAGGGAGGCAAAGTGTTAATGGCAAATAACACTCACAGCAACATTCAAGGAACTGGGAAAATTAAAATTCTTAATCCAGATGGTTCTCTGGTTATATTAACAGGAGTCAGATACATGCCAAATATGAGCAGAAATTTGATTTCGTATGGAATGTTGGAAACAACAGGTTCTCGATATGAAGGCAAGGATCTTATGGTTAACTTCTACAAGGACGATAAAAGGGCTCTCTTAGGAAGATATCATCTGGGACTGTATTATCTTCAAGGGACAGTCTTAAGAGGAGAGGCTAATCTATAGAGACCTGAAAGGAATATGACTAATGTTTGGCATTCACGCCTCAGTCATATGAGTCTCAAGAATATGTCTGAACTTGTCAAGAATGGATTTATCACTGACAAGGATGTTAAGGAGTTGGATTTCTGCGAGCATTGCATAATTGGAAAGTCGCATAAGCTAAGTTTTCCTAAAGCTAAGCACATTACTAAAGGGATTATAGAGTATGTTCACTCTGATCTTTGGGGCTCTCCGTCTACACCAGACAGTCTTGCTGGAAATAAGTACTTTGTGACTTTTATTGATGATTTTTTAAAGAAAGTGGATTTATTTTTTGAAGACTAAAGATGAGGTGTTTTCTAAGTTCAGAGAATGGAAGGCTGAAGTTGAAACTAAGACAGAGATGAAGATCAAATGTTTAAGAACTGATAATGGCTTGGAGTTCTGCAATAAACAGTTTGATGAGTACTGCAAGAAAGCTGGACTAAGAGGCACAGAACCTGCACCTACACTCCGCAGCAGAATGGGGTTTTCAGAGAGGATAAACAGAACTATTATGGATAAATTGAGATGTATGTTAGCCGAATCTGGCTTGGACCAAAGCTTCTGGGCAGAAGCTGCATCTACTGCAATCTATTTGATTAACAGGTCACCCAACTCTACTTTGGAGTTTAATCTACCTGAGGAAGTTTGGTAGGCTTCAAACCTGATTTGGGACATCTTAGGACGTTTGTATACTCCGCATATGTTCATGTGATAGAGGAGAAAAATGGACCCAGAGCCATCAAAGGAGTGTTTGTAGGATATCCTATGGGCTCAAAAGGATATCGAGTATGGATTGAAGACGGAGGGAGGTGCAGAACGAGTAGAAACGTTGATTTCAACGAAGAAGAGCTGTACAAGCACACTGTTGCTAAAGAAAAATAGAGCACATAATTGACAAAGGAGAAAGGAAAACGAGCTAAGAAGAGAGTATCATTCAGCGACAATTTGATCAGGGACCATCCTCCTCCTCTTCTTCTTCTGAATCCAAAGATGAGTGGTATCAGAGCGGGGCACCTAAGTTATCGGTGTAATCCTGAAGGTGAAGATGGACAATATTATTTCTGTGCAGAAGGCGATCGTGTTGAATGCGGACCAGTATGGTCATTGGAAGGCTCGCATGAAGCAGATGAATCAATGAATAATTTAAGATGCGTGGAGAGCTGTGGAGATTGGTTGGGAGGAGCCTACCATAGTCACAGGAGGTGAGAAAAAGCCTAAGCCAAAAGAGGATTGGTCAGAGGTTGAACGCAATGCATCAAAATTTAATGCAAAGGCGTTGTCGGTGATTTTTAGAGCTGTCGAAGCAGAGCAGTTTCAGCTGATTCAGGGGAGTACTTCGGCTAAAGAGGCATGGGAGATCCTGCTGAATTCGTTTGAAGGAGATGAGAGTGTCAAAAGGACATGTCTAGATCATCTTGGGTCGCAGTTTGAGAATCTCAGGTGGTCTGATAATGATTCTGTGGCGAGCTTCAGTGCCAAACTCAGTAATATGGTGCATGAAGCATTTGTACTTGGGAAGAAGTACAAGGAAAAGAAGCTGCTAAAGAAGTTACTACGCAGTCTTCCAACAAAGTTTGGAGCTCAGAAGGCGGTCTTACAGATGACTACAAACACGGATGAACTCAAGTTTGACAAACTTGTGGGTATGCTGAAGGCACAAGAGATGGAGGCAGACAATAGTTCAGTCTCTACATCAAGCAGTGCGCCAAGGAGTGTTGTGCTTGTAGCTGACAAAGATACTGATAGGTTTCAAAAGATTGAAGATGACATTGGTATGCTGGTCATGAATTTTGGTAAGATGAACTCTTCTGGTGGGAGGAATCAGTATGGTCGCTAGGGAAGTGATCGTGACAATGGCAAAGGAGAGAAAGTCTCAAGTGCTATGAGTGTGGAGGCATTGGTCATATAAGGGTTGACTGTCATGAAGCACAGCAAAGAGAACTTAAGTGTTCTGAGTGCAGAGGTGTTGGACACACACGGCGTGAATGTCCAAACTCAAAGAAGGGAAAAGGAGTTCCATTGCAGTCGTCTGATGATTCAGAGTCTGAAGAAGATGGAAAGGTGATGAAGAATATGGTTGCATTTGGTGCACGCAGGGAGAAATCCAGTGAATCCTCGGATTCAGATGTCAGTACAGACTCTGAGAATTATCAAGTGATGCACAACAAGTGGTTGAATCTCAAGAATGAGAATCTGAGGTTACAACACGATCTGATACAGAGCCGTGAGCAGTATGAAGATCTTGCTGAGAACTTGTTGTTGTAAATTATAATTATGACTCTCTAGAGAAGGAGGTTAGCAAACTGAGAGAGGTTGCTATTAATGAACGTGAGAGAGAAATGAGGCTGGAACGTGATTTGGCTGAGAATCGCAAACAGATCAGGATGCTCAACAGTGGATCAAAGAGTGGATAAATACTCTCGATGGGTCAACCAGCCAAGGCGAATTGGGGACTGGGATATCGAGGAGTTGTGAGTACTAAGGAAGTACAACAGAAGGGGCTATCACATTTCGTGCATGGGAGCACATCAAAAAGTGGAGCCAAAGGAGCTTGTCAGGAAGTGCATCAGGACGTACGACAGGGAGTAAGGCAGGAAGTTCTACAGCGCGTAGCTGTGAGTAACAAGCCAAAAATAGTACATCAGTGCAACAACATGAAGGTCAGACAGGAGGTTCTGAAGCATGGTTGTGCAGCTGGTACAAGGAAGGAGACTTATCGGTGCATCAGCAACTGTGTCAGGCCAAGCAAGAAGCATATCAGATGTGCTGTTGTTTCTGTGGGAAGGTTGGACACAAGAAGGTGGAGTGTTTTGCTCGTGAGAAGAGTAGAAACATGGCCAAGAAGGTGAACAAGACGTTCACTAAGCCCAAGAGGGTTGAAGAGGTGTCCTTAGCCAAGAGTGGCTTACTTGATGAGATCAAGGATGAGACATCAGAAGATGGATGCAGCTCTGGTAGGAGTGATCTTGAGGTTGATCAAGAAGCATCAAGCGTGGAGTCAGGACACGGAGTTGTATGTGACACAAAAGGGAAGGAGATCAAAGAAGTGTGCGAGATGATCTTCAGGGGTGTGAAATCACTCCAAGACAATAGCAAACGAGTGCAGAAGGCACTCGGTGCAGATGGGGAAGGGCTCATGTTAAGAAGAAGACACATGACGGAAGCCTGGTCCTTAACAGAAGCTGGTCGAAGGGTAGTTCGACAGGTGCGTCAGATCGTGATGCAGTACTTGTTATTCCGCTGCAGCAGGGGCTGTATCATGATTATACATGAAGAAACAAACGGTTGGGTCTATAAGGCTTGACATCTAAGCATCTGTTTTAGCTTAGTATGCAATCAGGCAGAGGAAGAATGGTGATGTTCTGGTACAGAGAATGCATATCTCATGGGGGAGAAAAGCATGGTGTGGTGCACATCTCATGGGAGAGAAAAGCACATTTGGTATGAAAGTTTCCAGGTGAGGAACGTGGTTGCAACGTGGTTGCTGAACCAGAAGAGTGTTGTGCTTGATCGGCACACAAAGCTAAAAGGGGGAGATGGATGCACCTGATCAAGGTGAAGAAGAGTCATCGTCGGACACCAGCTCTAGCGAACATGAGCATGATGAGGAAGTAGAGAGTGGAGGAAGTGAAACTCTAGACACTTATGTTCTGGCACGAGATAGAGAAAGGATGCGGAACGTGAAACCACCATCTCGGTATGAGGATGGAAACTTTGTAGCTTATGCGCTCAATGTTGTTGGAGATCTGGAAGTAGAGGAACCAGGGTCGTTTGCTGAAGCCATGAGAAGTCGAGAGAAGAAGCTATGGAAACAAGCTGCTGAAGAGGAGATGGAATCCCACATAAAGAACATAACATGGGATCTCATTGATAGACCGGCTAAGGCAAAGCTTGTTTGATGCAGATGGTTGTTTAAGCTAAAGCCGGGTATCCCAGGTGTTGAGGATAAACGATACAAGGGCAGATTAGTTGCTAAAAGGATATTCTCAGAGAGAAGGAGTTGACTATGATGAGATCTTCTCCCCAGTCGTAAAAGATGTCTCAATCAGGCTTATGCTCAGCATTGTCGTGAATCTAGACCTAGAACTAGAACAAATGGATGTGAAAACAGATTTCTTACATGGGAGCTTAGAGGAAAGAATCTTAATGGAACAGCCTGAGGGCTTTATAAAACCAGGAATAGAGAACAAAGTGTGCTTGCTGAGAAAGTCTATGTATGTTTTGAAGCAGTCTCCAAGGAGATGGAACCACCGGTTCAGCAATTTCATGAAGGATCAGCTATTTGAGTGTTGCAGCAAAGACCTATATGTCTACATGAGAGATGTTAAAACCGACAAAGCCATCTATCTACTTCTCTATGTCGACGACATGTTGATTGCTTGAGGAAACAAAAAAAGTGATCAAGGATCTTAAAGAGAAGCTGAGTGGAGAATTTGAGATGAAAGACATGGGAAAGGCATCCAGGATACTGGGAATGGACACCACCAGAGATAGACAGAAAGGAACATTGATTCTGTTTCAAAGAAAGTACATTGAAAAAGTGTTAAAGACGTTCGGAATGCAGGACGCCAAGGCTGTAGTCACTCCCACCTCGTCTCAGTTCAAGCTTCGGAGTCTAACATAAAAAGAATGGAAAGAAGAGGCAGCACATATGGAAAGGATTCCTTATGCCAGTGTTGTAGGAGGCCTAATGTATGCAATGGTCGGGTCGAGGCCCGACCTAGGATTTGCAGTTGGCTATGTTTGTCGCTTCATGAGTAAACGAGGAAGAGACCACTGGTCAGCAGTCAAGTGGGTTCTAAGGTACTTACATGGAGCAATGGATTAAAATTTAACATTTAAGAAGCATTCTACACTACAAGTAGAAGGCTATTCAGACTCATATTATGCAACAGACATGGACAGGAGCCGTTCAGTAACAGGCTATGCATTCAAGTTTGCAGGCAATACAGTTTCATGGAAATCATGTTTACAATCAGTTGTTGCTTTATCCACTACAAAAGCCGAATACATGGCTATGAATGAAGCAGCTAAAGAAGCAATGTGGCTAAAAGAAATATGCGCAGAGTTAGGATTCAAGCAACAAGGTATCAAATTCTACTGTGATTCTCAAAGTGCTCTAGCCCTAGCAATCCAGTCAATCACGAAAAGACAAAGCATATAACTACCAAGTTCAATTTCATTTGAGACCTAGTGGAATCAGGGGATATTGTTCTGAACAAGATTCATACTAATGTTAACCCTGCTGATTTCCTAACGAAGACGGTACCTGGTCAGAAGTTACAGCTTTCTGTGAGCTTTTGAACGTCCACTGATAAGGTGGAGAAGGCTCCAGGTGATCCTATTGCAATTGGCTCCATCCTCGCATAACACAAGCATTTACGTATGTGAGTATTTGTAAGATGAGTCAAACAGTAATAAGGAGCACCGTGATAAGAGTAGTAGGAGTTACCTGGAGCCCAGACAGGGTCGAGAAGGGTTCTCGACTCAAGTGGAGGAATGTGGAAGGTCAAGCAGTCATGGCTTTATGAAAAGTAGGACTCAACGATCACATTGAGTCAATCTAAGTTCCACGGAATCAGAAAGCGTCACCAACCATCAATAAAGACGGACAGACCTACAACAAGCTACAAAGCATATGTGTCAGTGACCAACTCGAGTATGGTACAAGACAAAAGGTCTTTGAGAAGCTAAGTTGAAAGAAAGTAAAGTGTATTGAAAGCTCACCGAGTTGAGGCGAGTTACTCAGATCAAACTTCAGTTTCATCAAGATCGCAAGGAAGGAACTCAGCATAGAGTTGAAATCGATCCCTGAAACGTCAAGAGGGTTAGATTGGAGTAGATCAAATACATGCATAGGAGGACTAAGATGTATAAGTCCATACCTTGGTTCACAAAAGAGGTGGAGCGTGACGGTGGAGCTCGAGTCAGAGCTCGAGTCATGTCGGAGGAGGCGTAGAATCGCCGGAGAAGACATGCAATGAACAAAGAAGTTAAGGGTCAGTGAAATACTCAAGAAAGTTCTCAACTTTCTTTGCAGAAGATCCTAATCTCAAAGCAAACAAAGAGATTAGATATACCTGGAGAGAAAGGAGAAACAAAGTGAAGTCGTCACGACTGAGCTGACCGAGATCTCTCACGAGACGGAGCCGAGATCATTTCGATGATGAAGGTACGTGAGGAAGAGAGACGCAGAGAGGTGAGAGAGTCAAGATTGATTTTTTTGACCACAAAAGACAAAGAGACAAGAGGAGGAGGCTGTCGACACAAGGGTTTGCCGAATGGGCCAGTGTTGGGCTCAAACCAAACTGGTGGAGATT
>A05:11844400..11849831_INT#LTR/unknown
CGTCCATCACCCATTTAGCACAATGCAACTAAGTTTCTACTATTGCTTGAAATATCAATTATCCCAATGGATAGTAAACCCAACAAAACAACCATTATTCGCTTTTCATGAGACCAATTTATGCATTTTTGAAAAATGGCATGCAATTCTTTCAATTTAGGTCCTTCTGAAATTGGAACATTCATCTCTAGCCAAAATATTTCTTGATCCATATCCCAAACATCTTGCTTGTCGAAAGCGTCACAATTCAGTCATGTAATCTCCAAACTCATACAAAGAGAACCGTTTTGGCATAATCATACAAACTCATACAATGCAGTCCTATCAATGACCAAATCTCATGACTGCTCTCAATTGATTCCCAATTGATTGGCAAGAAAATAGTGCACTGCTTTTACTGACCAAATATAATCCAACTATTTCAGCTTCACAATCACTCTAATAGTTGATTCCCTCATCTCAGACCAAACCTCTTCCCCAGCAGTTTCTTCCACCATTTGATGGTTCATGCTCCTATTCTGAATTGGAGTTTTTCCAACCTCATACAGACAATGAGGATACTTTCTCAAACCCGAAGAAGAAGCCATACCTGAAAAATAAAGCACAATCGGCAACACTCAGTTTCAGTTACATAAGATAACTTATTTTTGTTTATACCATTTCACAAGTTACTTTCGTTTCTACAAAGTAAACATACTTAGTAAAAGCGTAACCAGAGTTATGGGGAAAAGCAGAACCAAACTTAAACTTAAACTCGACTTTAATGTCCAAGGTGCTAAAGGAATTAGGAATTAAAGTTTACAAACTTAAACATTCAGTCAAAAAATAATCAAACAATAAATCATAACCAAACTTACGAAAATAATAATCAAAGAATGATGAAACTGGGGATTAGGGTTTTCGAAATTTAATATTCAATCAAACAATATATATATATATATATATATAATATATATATATATATATATATATATATAATATGTTAAACGTGTAAGAAAAAATTGGATTTGCATCAATTTAGCCCTTACAGTTTCAATTCTCGTCGATTTAAGTATGAACCCAAATCAAAGCTAGGGTTTTCGCGTACGACATGGACGATGGCGACTTGAGGAGGACATGATGAAATGGAAGGCGGCTGTGACGGATGAGATGTTGTCGAATATGAATAATGAAGAAGACTCTCGAGAATAGATGACTCTGACTTCGGTTTCGTCGAAGTTGTAAGAGAAGAAAACCCGACAAACAAGGCTTCCCTTTTTCTAATTATTCCCTTTTATGATATTAAGATTTTTTTTAATTAATTTTAGTGGCAAACTTGTGGTTAATCAAGTAAAGGATGGGGTTTAGTAAAATTGCTTGTTTCAGGTTTTAATCTAGTAATTAAAATTTAATATGAGTTAGTCTAGTGATTCTTAGAATTCTTAGAGTCACTTTAAGTAATTTCTTTATTTTTCACAACATCTTTTCTTTTTCATTTTTAGCACTCCACATCATCTTCTCTTTCTTTCATATAACAATTAAACATACACTTAAATTTATAGACTACAAAGGTATTGTTTCGAGAAATTTAATATCTCTTATTTTTTTATTTCAAAAAAAATATTTTTTGTTTTTTTTTTGTAATTACGTAATAATAGTAAAATATATTAAAAAAATAAAAAATTATCAATTTAAATAAAAAAAATTATAATTGAAATTGAAATTTATGATATATTTATAAAAGTATTTACAGATAAAAACAAAAAAAATTATTGAACATTATTTAAAAAATTATAATAAAAGAAATTTTTTGTGTATGCATCCAAATCATAAGATATTAGTCTCTGTTGTTTGAACACAAAATAATGATTTTATGTAAAATAATAAAAAATAGGTAATATGCTGTAAGTAAATTATATAAAATAATTAAGGTGAATAATAATCCCATTAATATCAACAATAATAACCAAACTAGGTAATAATCTGCGCCTTGCGCAAAATGTGATTATTAGTTTCATTATTTTTTAATAAGGAGACATTAATCTGTTTAATCTGGATATATGTTCGGTTTTAGATTGTTTTTTGGTTTTTAATCTCCTAAAATATAACTATCATTTTAAATCAATATTTATTTGGTTTGTTTGATTAAAATATTTGATGTTTTTGTTTTTTTTTTCCTGTGATAATCAGAAATTAATATTATTTGTTTGTTTTCATGTTATGAATCTTAGATAGTCGTTATGTCGAACCAATGGTTTCATATTATAGTTTCTAAACGGATAATGGTTAAAAAAGAATAGAAAATAATTAAGACAAATCATTTTACTACAATTTGGTCGATAGTGAAAGAAGCATTAAAATAAGAATATTTTAGCTTCCAAAAAATTAGATATTTCAGTTGTGGTAAATACTTAGTTATAAGGTGCTCACATCAATGTACACATGTATGGTATATAAAGTATATAAAGATAATTAATAAATATATAAAGATATTGTTCATTAATATAAAATTACAAAAAAATTCAAAATAATGCATGAAGAATAAAATTCTTAAAATGAAATTATTTAAAAACAAAAATATTGTAAAATTTATATAAACTATAATATATAACTTATATATAATTCTTTAAATATATGTGTATATATATGCATTTAACAGATCAAATTGGATATTCATTTCTATAAATATTGATATTTGTAAATTGCTTTTTTTTTACGGATATTGCATTTTAGTATTTGATTTGCTTCGTAGAATAACACATATCTGGATTTTTCGGTTCAAATCAAAACGTATAACGAATCGAATCAAAATTTATTAATAATTTGTCCAGCTCTATTCGTAAACAGTAAAAAAATGTCAAAAAGAACTATGCA
>A05:11939744..11944099_INT#LTR/Copia
TGGTATCAGAGCAAGGCTTCTGATTTTCTTTTCCCCGCCTCCTTCCCCTTCTTCTCCAATCTCTTTCCCTGCAACTCTTCTCATCTCTCTCATGGCAACCTCAGAAAACTTTCAAAACCCAACAGTTGCAACTGTCTCCCAAAACTCAGACACGATGTCTCTCGATTCCAACAAGCTTGTCAACATAAACATGACAAACGTAACCAAACTTTCTTCCTCCAACTATCTCATGTGGAGTAGGCTGGTTCACGCCCTCGTTGACGGCTACGATCTCGGATCCTTTCTCGATGGATCTGCCGTCACGCCGCCTCCTACAATCACCGTAGCGGACACAGTCTCTGCAAATCCTGCATATGCGATCTGGAAACGTCAGGACAAACTCCTGTACAGCGCCCTTCTCGGTGCCATTGTTGTCACAATCCAACCTCTTCTCTCTCGCGCAACAACGGCGGCTGAGATCTGGGAAACCCTGGCCTCTACTTACGCCAAGCCAAGCAGGGGTCATGTCAAGCATATCCTCAATCAACTCAAGACTTGGTCGAAAGGTACGCACTCCATTGATGAATACGTTCAAGGACTCACCACCCGCTTTGACCAGCTCGCTCTTCTTGGCAAAATCATTGATCATGAGGATCAAATCGACTATGTTCTCCAAGGTCTCCCGGAGGAGTACAAGTCACTTGTTGATCAGACAGAGAGCCGTGATACGCCGCCTTCCATAACCGAACTTCATGAAAAACTCATTAATCATGAAGCAAAGCTTCAGACCGCTTCCAACACCTCCTCGCTCACACCTCTCCCCATCACTGCAAACTACACCAACAATCGCAACAAACCTTACAACGCAAGAGGAAATCAGAAACAGAATCAGCCATGGTCAAACAACCGCAACTATGATCAGAACCGCAGTCATGATCAGAACCGGAGCTCGCGTCCTTACCTTGGCAGATGTCAACTCTGTGGGACACAAGGTCACTCTGCCAGACGTTGTCCTCAACTCCAAACGGGTTCTTCCTCCTACCATGGACTGCTGCCAACACCACAGACGCCAACAGCTAACTGGAACCCTCGCGCTAATGTGGCGACTGCCTCTCCTTAGATTCTTGACTCCGGTGCCACGCACCACATCACGTCAGACCTTGCAAACTTATCTCTCCACCAGCCCTACAATGGTGGTGAGGAAGTAATCATTGGCGACGGCTCTGCCCTCCCCATCACCAACACCGGTTCAACTTTTCTTCCCTCTGTTACTAAACCGTTGTCTCTTAAGAATGTTCTTTGCGTTCCTGACATTCATAAGAATCTTGTTTCTGTATACAAACTCTGCAACACTAATCAAGTCTCAGTTGAATTTTTCCCGGCTTCCTTTCAGGTGAAGGATCTCAGCTCGGAGGCCCGTTACTCCAAGGCCGTACTAGGGAGGAGCTTTACGAGTGGCCAATACAGAAAACAGCAGCGAGTTACTTTGCAACTCTAACAGTGAAAACGTCGGTCCATGATTGGCACTCAAGGCTCGGACATCCCTCTTTACCTATCCTAAAAACCATTGTCTCCAATTTTTCTTTACTGCTTTCTGATTCCTTATCAAAACCGTTGTCTTGCATTGATTGTTTTTCAAATAAAAGTCAAAAACTAGCCTGTTCTCAAACTTCAATCTCCTCCTCAAAACCACTTCAATACCTCTTTACCGATTTGTGGATATCACCCATACCATCCATTGACCACTTCAAATATTATCTTGTGATTGTTGACCACTACACCCGCTACACTTGGTTCTACCCTCTCAAACTCAAATCTGATGTCAAAGAAACCTTTATCCGATTCAAAGCCCTCACCGAAAACAGATTCAACACCAAAATCGGAACTCTCTTTTCCGATAATGGTGGAGAATTCATAGCACTACGAGATTTTCTATCCCTCTCCGGCATAACCCAACTTACCTCCCCTCCCCACACTTCGGAACACAATGGACTGGCCGAGCGTCGACATCGACACATTGTCGAAACCGGTCTCGCCCTACTTCATCACGCAAACCTCCCAAACACATACTGGTCCTATGCCTTCTCCACAGCTGTATACCTTATAAACCGTTTACCAACTCCCGTTCTAAACCTCTCCTCGCCCTATGCCTCACTCTTTGGAACTGCCCCAAACTACACAAAACTGAAGATCTTTGGCTGCCTATGTTTCCCATGGCTTTGCCCATATCGGTCCAACAAACTTGAAACCCGCTCAAGCCCATGCATTTTTCTCGGCTATTCCTTAACTTAGAGCGCTTTCCTCTGTCTTGAACCACTCTCAGGACGTATATATGTCTCACGACATGGTTCGTTTTGATGAGACCCAATTCCCTTTCCAAGCCTTAACCAAACCCAAACCTGATCCCACTGTCAACACTGAGCCTTGGCAACCACTAGCAACAATCATACCGATCGCTTCACCTCCACTCGTAGACTCCTCCGCGGCGCCCCTAGGCTCAGATCTCTCACCGCAACCACCGCAACCTGAGCAGCAGACAGCAAACACAACACCACAGTCAGAGACACAACAACGGTCTAGTCCCTCTCCAGCTCAACAAACGCGTACATCTACTGAGCAACAACATGACGTCAATCTCTCTCCCGCTCCGGCTACTCATTCCTCTTCACCAACCAGTCCAACCTCTGACAGCAGAGCACCATCACCAGCACCACCATCTCCTGCACCAGACCCACCGGTCATCGCCAACTACCACCCAATGCGGACTCATGCAAAGCTAGGCATCATCAAGCCAAACACTCGCTATGGACTGACGGCATCAAAATACTCCATGACTGAACCACGAACTGTCAAACAAGCTCTCTCTGATGACATATGGCGTGATTCTATGTCCCACGAGTTCAATGCGCAAGTCCAGAATCGCACATGGTCTCTTGTACCCCGAGCTCCACATCAGAACATCATTGATACAAAATGGATTTATAAATATAAATATGCTGCTGATGGTACTGTTCTCCGTCCCAAATCCAGGCTTGTCGCGAAGGGATACAACCAGCGCAAAGGCATCGACTACACTGAAACGTTCAGTCCAGTGATCAAGTCATCCACCATCCGTCTCATCCTTGACATTGCTATCACAAGAGACTGGCCGATCAAGCAGCTCGATGTGAACAACGCTTTTCTTCAAGGGACTCTTACTGAAGAAGTCTACATCTCCCAACCAGAAGGTTTTATCGACGCCAATTACCCCAACCATGTATGCCGCCTCCACAAAGCCCTCTATGGACTGAAGCAGGCTCCGCGAGCATGGTACCAGGAACTCCGTAACTATCTACTCTCGCTAGGCTTCGTCAACTCCCTCGCAGACGCATCTCTCTTCATCCTCAAGCACGGGTCTCATATGACGTATATTCTTGTCTACGTCGACGATATCATCGTCACTGGGAGTAACAGCTGCTACATTCAAAATACTCTAGATGCCCTCGCCTCGCGGTTCTCCATCAAAGACCCGGAGGACCTTCACTACTTTCTCGGTCTTGAGGCTCACCGAACACCACAGGGTCTACACCTCACTCAGCGTCGATACATATTGGATCTTCTCACCCGCTGCAACATGCTGGATGCAAAACCAGTTACCACCCCTATGGCAACATCCCAAGCTCTCGCTCAACTCCGGGACACCTCTATCAGACCCGACAACTTACAGAGCGACCGTTGGCAGTCTTCAGTATCTCGCGCTTACACGGCCAGACATCTCCTACGCCGTTAATCGCCTCTCCCAATACATGCACATACCAACATCTGAGCACTGGCAGGCTGCAAAACGACTCCTTCGGTACCTTGCTGGAACGTCCTCTCATGGGATCTTTTTTCACCGGCGCAACAATAACAATCTTCACACCTTCTCGGACGCCGATTGGGCCGGTGATCCAGATGACTATGTCTCCACACAAGCATACATCGTATATCGCGGTAAAAACCCCATCTCTTGGTCCTCGAAGAAACAAAAAGGTGTGGCTCGCTCCTCCACTGAAGCAGAGTACCGATCAGTTGCTAACACATCTGCTGAGGTTTGATGGTTATGTTCACTCCTTGAAGAACTTGGTATTACTGTTCAGTCACCTCCAGTCATATATTGTGACAACGTGGGCGCAACGTATCTATGTGCCAACCCCATCTTCCACTCCCGGATGAAACATCTCGCCCTCGACTACCATTTCATCAGAAACCAAATCACCTCCGGACAACTGCGAGTAGCCCATGTCTCAAGGAAAGACCAGCTAGCTGATGCTTTGACCAAACCTCTATCTCGAGCTCCATTCACAACTCTTTCTTCCAAGATTGGAGTCTTCAAGAACCCTCCATCTTGAGGGGGGA
>A05:124001..127412_INT#LTR/unknown
GGTTGGTATCAGAGCCGAGCTGCGATTTCTAACGATGGGCAAAGCTACAAAAAAATCCCTACCCACAGAGGCAGAGTTATTTATGTGTCTTAGAGAAGATATACAAAAGCTTAGCAAGGCTGTGCAGGATTTTGTTACCCAAGTTACTTCTAATCACGTAGATGTTTTTGACAACCCTAATGACGATGAATATGACTTGGATTTAGCTTACAACAAAGAATACGAAGAATTTTTTTCAGAGCAGAATATTGGTCCGAGCTATGGTGTATTCGACGAAGCTGACATAAGAGGTGGTCAATACTCTTTTGACAATCAACACGGTGATCCAATCTTTGATGTTTATGATGTCGATGTGAAAGACAATGGTTCCTTCTTTGACATACAGAGCGTTGTTTCAAACCTTGACAAGTTTGATGAAAGAGTGATGGAACAAGTCACGACTGAAAAAGTGGAAGTTGAAAGCCTTAAATTTAATTACCCAGTCTATGTTCAAGAAACTCCAACGTTGTCTCCTGAAAATTTTGCGCCAATTTATGAGGTTATACGTGACTTTAATATCAACGATACTTCTCTTCCCTTTCAAACGATGATGGAAACAGGTGGGCGAAGTGATAACTACTTTTGGGAGAGCAGTAGGTCCAACAACAGAGAAGATCACATGGATGGTCGAACATCAGAACTTATTCATATCCACAAACAGAGAGCCGGCAATACCTTTTTGGATTTACAGCAGAAACATATGAATTATGGTGCATGGAGAAAGAATTTTAACCGACACATCAGTCGCGAGCCACCAGATCGTGTTCAATACCAAGGTTGTGAAGCTGAAAAAGAGGATACAGCAATGTTGACTGAAAAGATCACTAAACTTGAAGAAGCTCTTATCTTTGAGCAAGAGAAAAACCGGACTTTGGAGCATGAGTTGAGTGAAACACGCAGGAATATACGGATGTTAAATAAAGGCTCCACAACTTTAGACAAGATTCAACGTATGGGTAGAACAGAGAAGACAACGGCTGGTCTCGGTTATCAAGGAGGTCCATCAGGTTCACACACTGTCTTTGTTCGAAGTAATTCTGTGGAAACCGACAAACCTGATGCTGTTTTAGAATCGGCTAAGAATCGAGCTATGGAGCTTCACACTGTCCCAAATGTGTATACTCGCTATTTTGAGATAAGTCTCTCGCAACATCAAGGCTGTGTGCGTCAACTGTGGAGTATGGGAATCATGAGGCTCTTCCAACCACAGGATGAGAAGAATTGGGATGAGGAAGATCACTATGAAAAGTGGGTTCGTATTTTTCCATCTTTCATTGAATCTGCTGCAGATTTGATACAGCGTAGAGGACGAAGGGATATGCAATGTAAGTTTAACAAAGCTCAAGTCATCTTAATGGATATGCCAATCGTGTTTCAAGCCATGGCATACATCTCCGTGACAACCTTGGCCTTTGCTATGAATTATGCATTTTTCTTCATGGCCAATGAAAGCAAGCCAAGTCAGTCAAAGTATTCCATATTGAAGATATTATCATACAACATAATGGTGGTTGATATACTTTTGATGGAGACGAAAATACATGGAGCTGTTGCTATTCTGAAACAAGTTAAGATGTTAGATACCGGGTGGTACGACACGTTTCAAAGATGGGACATTTCCTGTGTTCCTGCCGGGGACCATGATGAGATTTTAGTCCACAATGGCACTACCTCGGAGCTATTGGTGTTGTTTTATACTACTGACCTATCAATGGCACAGTCAGGAAACTCCACGGAGGTACTAGATTTGCCTCAATTTTCAGACTTGTCCATTCTATGGTGTTTCACTTGGGACGAGTTAAGCGGTCAAAAATCATTGTGTCGTCATCATTTACAGTGCGGTTTGATCATTCAAGACGTCAATTTTAATGTCAGTGAGATGCTTGAACAAACAGGGACAGTCTTTTCTCATCAAGAACACTGTCCGATGCCAAAGCATGTTGACTTTAGCAAGCTAGCTAAACATTTGCTCGTCAACGACGATATGTTAGAATGCACTCTTCCGTGTGTTTCTTTTCTTACTTATTCAGAAATCTTCTGGTATACAAGAATTGATGTTGACTCGCACACTGCCACTGGAAGGGGTAACATATACAGATTCAAGTTTGAAGGACGTTGCATGGTGTTGTTTCTAGAGTCAGAGCTACCAATTTTGCCGCTTCTCTTTGGTGTTATTGGTTCACGTCAAATGACTAAAGATTCTTGTACAAGTAGTATGGTGCTGTGGTGTGCCCAATATACCATTCAGAATATTTGTCCTTCTGAGGAGATAGCTTTCTCGTTACGTTTTGACATCCTTCCATTTCTTGTGTTGTCACCTTGTCTCATGCAAGGAATGCAACGTGAAGTTCTTGTTGTTCAACTCGTGAAATTCTCAAAGCATGAGCTGTCGGCAGTAGTGTTGTTAAAATGGGTTGATCTTCAATGCAAAGGGCATCTTAAGCGCATTCTTATGAAGTACCTTGTGGAGGCTGAGTTAAGGCCAGTGCATAAGAACATAATTATATGTGTAGTGATGATTGTTCCAAATTCAAGCCATGAATATGATCAAGTTGATACATTTGGTAAAGATACTCTCAAGCATGTCATGATTTCATCGCTAGGTTTTGTGTGGGAGTTGCTTTTAAAACACGGTGCAGTGTTCTCTTCTAGTTTTTGTGAACTCGAGTCATCTTACGGCGAGTACATTGGTCAACATGAACTCAGATTTGTGTTCCATGTGAATGCGATAAAGGGCGTAGTAATGTGTCTCATAGCACCACCTTCTGACATCTTTTCATCTCTAGTTATTGGTGGTTGGTGTCTCGTGCATCCTCGCCGAGAACGTGCGCTTTATGCTATTGCAGTTCAAGAAAAACGTTTTCATGACAAGAGAAGAACTGAGTTTCTGAATTGGTGGCCACTTGGCATTGACAAGATGGGTTCCAATTACAGATCCACGACATTAATTTGTTGGAATAATGTTTCTTGCGCTTCAGGCAAGCCATTGTGTTTCATTTTGGTTAATGACATAATATTTCTTCATGGCTATACATCCCTGCGTTCAAGGACAAGTGTCATGAATGAGTTTTTGGATCATCTGAATCGTCCCATGTATCATGTGCTGGACAGTGTGGGACCTAAATGTGGCATTCAGTCTCTACCGCATATGACTAAGAATATTCTCCTAGACATCAACAAAGTCAACTGGTTAAATAAAGCTGATACGTGTAGTCAGAGAAAGCACACTATGCATTGGATGCTTACAGAAGAGAATAAGATCAAGAGAAATTTGAAAAGGGAAAAGATTAAGAAGGATGTGTTTTTCTTGGAGGTTCGGCATCAGCAATTTCCATTTCGATTCGAGGTCGAATCTCTCGAACCCGGAGGGACC
>A05:12636016..12641147_INT#LTR/Copia
AGTGGTATCAGAGCGTTCTAGGTTAAGAACAAGTCTGTGCTAAACCAGTCTCGTGGGCGTTGCAAGAAAAGCAAGGGTACCTGAGAAGGAGAAAGAGTTTTGAATCAGAATCACAAGTCAATGGAACCAATCAAAGGCAAATTCGACGTTGAGAAGTTCGATGGCAAAGGTGATTTCGGTTTATGGAAATACAAGATGCTGTGTCAGCTTGAAATTCTAGGTCTAGACAGGTGCTTAAGTGAGTCTAAACCAGAATCGAGCACTAAGGATGCAGATGGTAAAGATGTTGAAATCAAACCTGAACCGGTCAGTGAAGAGAAAGACCGGAGGTGCAAGAATCTGATCTGCATGAGTGTTAACGACACCATACTGAGGAAGATCAGAAAGCAGCGACTGCACTCGCAGTTTGGAAAGCACTAGAAGTAGATTACCAGACAAAGACCTTGCCGAATCGGATCTACCTGAAACAAAGATTTGCAAGTTTCAGAATGGAAGAAAGCAAGAGTATTGAAGAGAATTTGAATGATTTTCTTAAGCTGGTGGATGATCTCGAAAGTCTCAACATCAACATACCTGAGGAAGATCAGGCGATACAAATCTTATCGAGCCTCCCAACCAAGTATGAGCAGCTAGTTCATACCCTGAAATACGGCAGTGGCAAAGACACATTAACAATCAATGAGGTTGTTACTTCAGCATACTCGAAGGAAGTAGAACTCAAGGAAAAAGGGTTGTTAACAAGACCTAAGGCGGACGCAGAAGGTCTATATGTTGATGCTAGGGGAAGATCAGATAAGAAAAGTGGTCCTAATGGGAGAGGCAAATCTAAGGGAAGAGGAAGATCTCAGTCCAAACCTAGATACACGAAGAACAGCAAGGGCTGTTTCGTGTGTGGAAAGGAGGACCACTGGAAAAGGGATTGCCCAGACAGAAAACATCCTAAAGCTCCTGGATCGGTAAACGTGACTACTAAGCCACGAGAACCTATGATTCTAACAGCTAGCACCGTGTCTACAAAGGATGAATGGGTGCTGGACTCAGGGTGTACGTTCCATATCACCCCAGACAAAGAATCATTATTTGATCTACAGGAATGTGAAGGGGAACGGTGTTGATGGGAAACAACACGCAGAGTGATGTTAAGGGCATTGGAAAACTGAAGATACTGAATTCAGATGAGTCTGAATCATTCTCACCGATGTGAGATACATTCCTTCAATGACAAAGAATCTGATCTCTTACGGACAGCTTGAGAAGAATGGCTGCCATTATGAAGGAAAAGATTTCAAAGTGCAGTTCTATAAAGGAAAACAGAAGGTTATCTCAGGAAAGTACAAGGATGGTTTGTACTATCTTCAAGGCAAAGTCATTAAAGGAGAAGCTGCAGTGGTGAGGACCTCAGTAAACTTAACAAATCGATGGCACTCAAGGCTTGGGCACATGAGCTTGAAGTGCATGAACATCTTAGTTAAGAAAGGGTATCTAAGTGAGAAGGAAGTTCACTCACTAGATTTTTGCGAGACATGTGTGTTAGGAAAGTCTCACAAGCTTAGTTTTCCTACAGCAAAGCACAAGAGTTCCGGGATTCTGGAGTATATTCATAGCGACTTATGGGGATCAGTTTCAAACACTGAGACTGAAGTAGGCTGCAAGTATTTCATTACATTCGTGGATGATTTCTCTAAGAAGGTGTGGATCAGATTCTTAAACAGCAAGGATCAAGCATTTGAGAAGTTTGCAGAGTGGAAGTTATTGGTGGAAAATCAGACAGGGAAGAAAATTAAGTGTTTGAGAACTGATAATGGTTTGGAATTCTGTAACAATCGATTTGATGAATTATGCAAGAAAGCTGGGATCAAACGGCATAAGACTTGTGCCTACACACCCAGCAAAATGGAGTGTCCGAGAGAATGAACAGGACGATCATGGATAAGGTTAGATGTATGATATCCGAGACTGGTCTGGAGAAGAAATTTTGGGATCATGCTGCATCTACTGCTGTCTATCTCATCAACAGATCACCGAACTCATCCATAGAGTTTAAAATTCCTGAAGAAATCTGGACAGGCTCTAAGATAAGCCTTGATCATATTAGGAGGTTTGGAAGCATTGCTTATGTGCATGTGACACAAGATAAGACGAGCCCTAGAGCTATTAAGGCGTCTTTATGGGGATATCCTCCTGAAACTAAAGGGTATCGTGTCTGGATTCCAGATGAAGGAAAATGCACCATAAGCAGAAACGTCGTGTTCGATGAAGAAAGAGTATTCAAAGACATCTCAGTTTCTGAGGAAGTTAAAGAAAAGAAGAAGAAGAAACGAGTATCTTTCAGCACAGACTTGATAAGGGGACCTAGTAATCTCAACACTAATGGAGATAAAGGTTCTACGGATGATGAAGACTCTGCTGAACATGATGGCTCTGAGACAGAAAGTTCAGAAAGCTCCGAAGCTGAAAGTGAGTCTCAGGGAGCTGATAATGACCAAGAAAGTTCTGAGGCGCAAAACTTGGACAACTATATCTTAGCAAGAGACAGACAGAGGAGAGAAATCAGACCCCCGTCTCGGTTTGAGAACGCAGATTTTGTGGCTTATGCTCTTGCCAGCGCTGAAGATATAGAGCAAGATGAACCTGGTTCCTATTTCGAAGCAACTAAGAGCAAGGACTGGAAGCACTGGAAACTAGCTGCAGATGACGAAATGGTGTCTCTAAAGAAGAATGAGACCTTTGAGGTTGTAAAGAAACCTGAAGGTAAGAAAGTCATCGAGTGCAGGTGGTTGTTCAAGAGAAAACCGGGAATACCAGGAGTTGAAAAGCCTAGATATAAAGGCAGACTGGTTGCAAAAGGATTCACCCAGGTAGAAGGAGTCGATTATCATGAGATTTTTGCTCCTGTGGTGAAGCATGTTTCCATTCGCTTAATGTTGTCAATCACAGTCAACTTCAACCTGGAGTTGGAGCAACTCGATGTAAAGACAGCATTTTTAAATGGAACACTTGAGGAAGAGATATATATGTGTCAACCAGAAGGTTACATTGAAAAAGGGAAGGAAGATTACGTATGGAGGCTTAAGAAATCTCTGTATGGGTTAAAGCAATCCCCACGGCAATGGAACCAGCGATTTGATAGTTTCATGAAAGAACAGAAGTTTAGCAGAAGTGTCTATGATCCTTGTGTCTACTTCAAGGGGAAAGATATCAACGACAGGGTGTACCTACTGCTATACGTCGATGATATGTTGGTTGCATCTAGGGACAAGAAAGCCATTAAGGTGCTAAAGAAGAATCTTGAAAATGAATTCGAAATGAAAGACCTAGGTGCTGCTACAAGAATCCTTGGAATGGATATTGTCAGAGACAGAAAAGAAGGAACTCTAAAGCTATCTCAGGAAGGCTACCTTAAGAAAGTACTTAGGACTTTTCGAATGGAGGATGCAAAGTCTGTAATCACTCCAGTTAGCAGCCAGTACAAGATGAAGAGTTTAAGTGATGAAGAAGCGGATTTTGAACTCTACTACATGGGCTCTGTACCATATGCCAGCGCAGTTGGGAGCCTCATGTACGGTATGATAGGATCTCGACCAGACTTGGCCTTTGCAGTAGGCTTAGTAAGTCGTTTCATGGGAAGACCAAGTAGAGTTCACTGGGAAGCAGTGAAATGGATCCTTAAATATCTAAGGGGATCAGCTGGAAGTTGTTTGACATTTACGAAGCATGAAAAAATTGATATTCAGGGGTTTTGTGATTCAGATTTCGCAGCAGATTTGGATAAAAGAAGATCTGTTTCAGGATATGTGTTTAAGGTTGGAGGTAATACAGTCAGCTGGAGATCCACGCTTCAGCATGTGGTGGCTTTATCAACCACAGAGGCTGAATACATGGCTCTCACAGAAGCTGTCAAAGAAGCCTTATGGCTTAAAGGCATTTGCATCGAATTGGGTTTCGAGCAAGATTCAGTAGAAATTCATTGTGATTCACAGAGCGCTATCAGTCTAGCTAAGAACAGTGTGCATCACGAAAGAATAAACAACATTGACTACAAGCTACACTTCATCAGAGATCACATCACAGCAGGCACTATCAAGGTTTCTAAGATTCATACTTCTCTAAACCCAGCAGACATGCTAACTAAAGGAGTACCTGGAAACAAGTTTGATGTGTGTCTGGGTATCCTCAACGTGATATGAGGAGACTGGGACCTGCGGAGCACTCGGAAGTAGAAGCCAACACCTCACAATCAAAGCAACAAGGACTCGTTAGTATCAATACGGTGGAGTTCTAGGGAGTGTGAGATTCTAATAAAATTATATAAATCAAAAGGAGAAGAGCAAGTTTGATTGAGTAATTACCGAGTGTTCTGGAGCAGGTGGAGTATCCGAAGCCGAAGAAGTGAGCATCGGAGGAAGGTTCTGAAATTTTTTGGAGTTTCAGGGACAAGTGTGTAGTCTGGAGCAGAAGAAGTTGTTTCGGACATATAAGAAGCTTGTGGGAAGTATGATATCATCTCGGTAGAAGCTGTAAAAGGCCAAGAGTCAGAAACTATGTCTTTCATTTTTTTTCTTTCTGAAAGTTGGGGAAATATCAGCAAATTGAGAAGAAATCAAAGAGAAAAGGAAGCTCAAAGGTTACCTGAGCTATATGGTCGAAGCCGGAGATAGGCATCGAAGGAGTGTCGAAGCCGGAGATAGGCATCGAAGGAGTTTTCGAAGCCGGAGATAGGCGTCGAAGGAGACTCGATGATGTTGCTCGTGTTGACGCCGGCGAATTATGGAGGCAGAAGCGATCGATCTAGACCTCAGAGGGGAGAGAAACGCGGTTCCTGGCCAGAATCGAAGCTCGTTTCGTCAAGCCTCATCGAAGACGTCAAGATCAGTCTGCACAGACGAGGAAGAGAGATGACGGGTTCAACATGGATCCATCTAGTCTTGAGAGACTCCTCACAACACAGAAGACGGTGGAGCTCTGAAGAGAGGAACACCGCCGGAGCAAACTCGAGAAGATTGAGACTTCACAGGGATTGAGAAGAGAGAGAAGACTGCGAGTGAGAATCGCGTTTTCGGACAAGAGAGAGAGAAACACGGAGATGGCATTAGGGTTGGTGGAAGTTGGGCTCAAGCCCACAAGGTGGAGAT
>A05:12923189..12928369_INT#LTR/Copia
TGTGGTATCAGAGCCAATCTAGATTTAATTAATTCACTGTAATTAGTTCTCATGGGTTCATGAACATACATGGGTTAATCCATTTTAAAGAGTGTTCATGATCCATGTAATAGTAACGTAAGTTCTCGTATATCGTACGGCATGGTAAACATATGTATCGGTTTAAGTACATTGGATCATGTTTGAGAACGAGTGCTTAATTATATGGATCAAGCCACTGACCTTTTCTTAAATAAGTGACGTTCTAAAAAGGGATGGTACTATGTTTCGTATCATTAAGGGCGTAATAGTATCACTAAGAGAATGCATAGCAGAAATGATAGTGGGTTGAAAAAGTATAATTAAGTAATGGTACGATTCATAACCGTACATTTATGATAAAAGATCAATCACTAGAACTGTTCATAGTGGCATGTCGAAATTGATAAAGGATCAATTGTGCGTTGTCGCTGCCATGATATAAGTGATTTTTTTTTTTAATTAAGAACATGACACTGGTTTAAAGATTTGAGAGCGACAACTGCCATAAAAGAAAGAAAATAATGTTGTTACTGCGGTTATTGTCGTAATATGAAAGAGTCACCATTAAGTTTGCAACTTTGCGATGATAAGGAGTATTTGTTTAATAGTGTCAACGTGAAATCTGGGTTTCACGATAACAAATATAAGTTACATGCATGATTAAGGGATTTTGTGTAGTGCCGTTACAAAAGGATTGATTAGAATTAATTATTTTACTTAATTAGTTACGGCAACATAAATTGCTGGTTGTGTGGATTCATGAATGTCAATGAATACATAAGTTTGAGTGAAATAATTGATTCATTATGGTTTAAAATTCTGGACGTGTTAACGGTTACTACACAAATGTATGAAAATGAACAAGTGTTCCATACAGTTTCAGGGACACAAATAAGCTATATAATATTTTATTAATTTAAAATATTGTATATATAAAAGTTGTAATTTTAAAAAATGCTTTCGCTGCATTTTATTAATAGGTAACTTGTGTTATAAAATATTAACACAATATAGAAATTATGTTATAAAATATAACATAATATTAGGAGAAATTTCCCTATTAATCTTTTAATGTTCGTATAGTTTATGACATGTTTGTCACCAAAGTGATCTTGTTATTTACTTACAAATATTAAAATTAATAGTAGTATGATTGATCATGATAAAAAAAAAAGACGCTAAATGACATTAAAGTTTTAGTGATCAATTATTTTATTTTCTATATTCTTGGAGATCACCCAAAGGTGGATCATTGAATATAGTTAATAATATGAAAAGAACTAGTCATTTTTTACTATAGTCGGTAGTATATATACCCAAAGGTAATATACCATTTGACTTGAGTTTTAAATGATTAGTTATTAAAGTGTATTTTGGCGTCACTGAAAGTGTTTGTGTTTAAGTATTGCCCAAAAGTTGCTTAAATACAAACGCGAAAGTTTATACCAAGTTTAGAATCTGAAGTAAAGTTTCAAAGTAGTAAAGGGTAAGCATGTATTAAAGCTTGCAGCTTCAGCAAATGTATTTTCATTTTCTAACTCTGTCGAAAAGTTCAATGGTCTCAATTTCGCGAGTGGTCTGAAAAGATCTGGTTCACACTGGGTGTGATGACATTAGATTTCGCCATAGTAATTGATGTGGGGCCCAGCCATTATGGAAGATAGCTCATAATATATATATATTTTTTTAAAAACAAAAATATGTGTAAGAGATAAGATCAATCTAATAGGCTGAGTTTGAACGTAATGAGGTTGATGACGGTAGAAAGGGTTAAGTCATCGATGTCTAAGACAGGAAATAAGAAGGAATTTATAGAGTATATTTAAGTAGTGCTCATAGTCGGATTTGGTTGTAAGTCAGATGTAGGAAGTCTCATAAATGAGCTAACTATGAAAATGTTTGACTGGTCCCATCCAATCCGTGATCATGTGACTCACATGTCTAATCTGGCTGTAAAGTTAAAGACCTTAGGAAATGGAATGTTTCTTTTGCATTAAAACGAGACTCTTCAAGTTGGATTGTCCTAAAAGAAAGGGTTGTTTCGATAACAAAGTAAACATTAAAGTCTTGTTTGCTATGAAAGGAGTCTTATTGAAATTTCTAGTAATACTTGGTGGTTGAAATTAGAGGCACTAATCATAGCACATCTAATGAAAGATCGGTTTCTTGTGGCATCAAAGACTAGGTCACATTTCCAAAGGAAGAATGAGGTTGGTGAAGAGTGAAATTCCTCCTCAATTGGATTTTAATGACCTACATGTATGTATAGACTGCATTAAAGGAAAGCAGACTAAACATACTGTAAAGAAACCAGCCACAAGAAGCACTCAGTTTCTTAGGTTAATACACACCGATATATGTGTCCCTTTCGATGCTCCTTCATGAAGCGGTGAAAAGGACCTCATAACCTTTATTGATGATTACTCATAGTATGTATATACTTATCTACTGCATGAAAGGTCTAAGTTTGTGGATGTGCTAAAGGTGTTCACTGATAAGATGGAAAGACGGCTAGATTAATAAAAGTAGTGAGATCTGATAGAGCAGGTGAGCTCTATGGAAAGTTACTTCAAAGTAGAGGCATTGTGCACAATACAGTATGCTTAATACTCCTAGAAGAATGGTGTAGTAGAGAGGTGGAATCGTACTATAATAGAGATGGTTAGAAGCATGTTATGTAATTTCTCTTTACCTCTTTCTTTGTGGATATATGCATTAAAATTGCAACGTATGTGCTGAACCAGGTTTCTAGTTAGACAGTTCCTAAGATCCCTTATGAACTGTGAACGGAAGGAAACCTAGTTTGAAGTATTTACGTGTAACGGGTTGCTCATCATAAATAAAGCTATATATCCCACATGAAAAGAAACTTGATCATATGACTGCCATATGGCTATCCTGAAAGAATCAAAGGAGAAGAAATTTTATTTTCTAACCATAGTACGATATTTGTTGAATCGGGTAATGCTACGTTCATTGAGAATGGTGAAACTAGTGGGAGTAGTGAACTACGAAGGGTGGACATTAATGATTTGGGGTTGAAGTTCCTTCACCTGAAGTTGCATCTGAGGTAGTTGTTTCTACACAATAGAACAACATAAGGGTGCACCGATACCACTAGCTAAAATATATAGTCAATGATCATGTTGCAATTCAAGTAAAGAATAGTGAACCATAAGTAATTTTAAAAGCGATCTGAAAGGAAAAGCAGATCTGCCATATCAAATAACTGTGGCTGCTATTGAAAGTGAATGTGCCTTAAAGATTTATGAAGACCTGATCTCATTCAAAAAGCCATGGAAAGTGACAATTCTGGAAAAGTCTTAATGCCGCAAATAGATAAGATATAAGGGTGATAGAGTTTGGTACTTAGTAGAGTTTCCTAATGATTTCAAAACCGTTGATTGTAAATGGATCTTTAAGACTAAACATAACTCGAAAGGTAATATTGAAAGATATAAGGCTCGCCTTGTTGCTAAAAGTTTCACCCAGAAAAGATGGCATTAACTATAAAGAGATCTTCTCTACAGTTTAAAATAAGGATTCTCTTAGAATTGTTTTGGCTTAGGTGGCTCATTATGATCTTGAGTTTCACTAGATAGATATTTGACCGCCTTTCTGAAAGTAGAGCTTGAGGAAGTAGTATATATGACCAACATGAAATTTCATGGCCGCGTGAAAAGAAAATATGGTGTGTAAGCTGAGAAAGTCAATATATGGACTAAAACAAGCTTCCGGCAATGGTATTTGAAGTTTAATGATATCATCACGTCGTATGGTTTTGTAGAGCTCATCGTAGATCAATGTATCTACATTAAGATCAGTGGGAGCTTATTATTGATGTTAGTCTTATATGTTGATGTAATTATGCTTGCTGAAAATAACAAAGGCATGTTACATGATGTAAAGTAGTATCTCTCTAAGAACTTTGAAATGAAAGATATGGGTGAGACGTCTTACGTAATTGAAATAGAAATATTTTCGAGATAGATCACAAGGATTGTTGAGTTTGTCTCAGAAAGGACATATCAGTAAGATCTTAGAGATATATAAAATAGAAAAATGCTCCGTAGGAATAGCTCCAATTCAAAAGGGAAATACGTTTAGTAAAATTTAATGTCTTAAAAATGAATAGGAGCGTAAAGAAATAAAAAGATTTCCTTAGACATTAGTGGTTGGGAGTTTGAATGTATTCAGCTTGATATCAGTTTTGATATTGGAAACTTGGGCCGATATGAAAGTAATCCCAGAATGAACCACTGGAACGCTGCAAAGAAAAGTCCTCTGGTACTTGCAAGGCACAAACGAGAACATGCTTACATAAAAGAGATCCAATCAATTAAAGGTCATAGGATTTTCAGATTCAAATAAAGTCGGATGCGTTGATGGTAAAAATCAACGTTTAGGTATTGTTCTATTATTTGTGGGAACAATTTAAAGGAAAGTGGAAAGTAGTCTGTCATTGCTACTTCCACTATTAAGGTTGAATTGTGGTATGCTTTGAAGCCACAATTCATGTATGGAGCCTGCAGAAATTTATCTCAGGGCTTTGGATTGTCGACACTAACGCCAAACCGCTGAGAGATTATGGTGATAATTTCGCAGTTGTCTTCTTTTGAAAGGATGACAAGTGTTGGAAGGGTGCTAAGCACATTAAGTTAGAGTACTTGTCTATTAAAGAAGAAGTTCAGAAACATAGAGTGTCATTTGAGCACATAAGAAAGGATATAATGATAGCGGATCCGCAAACTAAAGGTTTACCACCCAAGGCGTTCAACGGCCGTTTAGAGCGTATGGGTATTATAGATAAAGTCTTGCTATTATATTTATGGAATGCTCATTAAGTATTTGACACCTAGGAATTCACTTAAAGTTAAGTTTCTGATTTATTAGATATGTTATCATTAAAGTATGTGTACACATTTATGGTTCAACGATAACATATAGTAAAGTTTTGAGAATATAAATTATTCTCATGTAAGGATAATATAAAGTTAGAATTGATTTTTGATACATGGAAGGGACTATGCCGGCTAAATGACATACAACCGCCATGATCCGATCATTTCTAATTTTAGTAAAGATCAAAGTTAACTTGAAGTAAAAGTGCACATTATAGTTATTAAACCCTTAAGACAACACAAAGGTCAAGTGGGAGAA
>A05:12974350..12983929_INT#LTR/Copia
AGTCGTATCAGAGCACTCTGGAAGGGGAGTTTCGATTTCTCTTTTGTTTGTTCATAAGATCTACTCTTTATCGTTTCATATCTTTAATCATTCGGTTCTTGTGTGTTTATTCTCACTTGATCTGTTTGTTTCATTATCAGGATTGTTAGATCTGATTGTTTCGTGTCTCATATTGCTAGATCTAAGAATTTCGATCAAGTTCTATACAAAACCTTTCGCATTCTTGTTGATCACGTTACGGTTTCTTAAATCTGAAAGTTTATTGTGGTTGTGTGTTTCGATCTATTGTTGATAACATAAGATCCGTAGCTATTGAATCTCAAATCATCACCTGTTGAATCTCGAATCCTTTTCTGCTAAATCTGAGTTGTTGTTTCAATTTCGAAAGTGATAGAATTCAAATCGTCGCGTGTTGTTCAAGTATCTTCATTTGCCGCTTTGTTTGAATACTTTGTTTCCTTATTTGAATCTTGAGTTCTGAATTCTTTTGAACTACTTACTGGTTCAGGCTTTTCGTGTATCAGGAAGCAATGGGGTCTGAGGAGGAGATGAAACCTTTGTGAGAAGGAATAAGTTGTTACAAGAAGCAATCACCAAACAAGTATGGAAGCGATGGTGAAGTTGCTGGAAGAGAAGTATGATCAGAGACCGAATGATGGGCAAGGACAAGCATCTGGCCAGAGACGTGAGCAAAGAAGAAACAGACAAGGCCAGCGTGAGCATGCTGGATCAGAAGAAACTGATAACTTCTATGAGAGAAGTAGCCATAGCTCCGGTTCGAGACATAGCAGTAGAAGATCTCGACATGATCATGAGGGCCGAAGGTAGACGCATGAGCTATCAGGATTGAAGCTTAAGATCCCTCCTTTCCATGGCAAAGCTGATCCAGATGCCTATCTTGAGTGGGAAAGAAGATAGAACTCTTTTCAACTGTCAGCATTACTCAGAGACTAAGAAGATTCAAGTGGCTGCTACCGAGTTCAGTGATTATGCTTTGAGCTGGTGGGATCAGTTGGTTACAAACAAGAGGCGCAATGGTGAATTTCCCCATTGAAACATGGGCAGAGATGAAAGCTGTGATGCGCAAAGAGGTTTGTACCAAGTCATTATCACCGTGATCTTCATCAAAAGCTGAGACTGCTACACAAGGATCAAAGTCTGTAGAGGAATACTTTCAAGAGATGGAATTGCTTATGCTGAGAGCTTGTGTATCTGAGGACAGTGAAGCTACTATGGCACGTTTTCTTGGTGGACTCAACCGTGAGATACAAGACAGAGTGGAGATGCAACACTACTTGGAGATAGAGGAGATGCTACACAAAGCTATCTTGGTGGAGCAACAAGTTAAGAGAAGAAGTTATGCGCGTGGCAGCTATGGTTCCAGTAGATACCAGACCTCTAAGGAAGAAAACCAAGCTATCAGAAGGAGAGCAAGCCACAGCCAAAAGAAGAGCCTAAGTCTAGTAGCATCTACAACAAAGATAAGGGTAAAGTGGAGGCTACAAGTTCGCGTGCAAGAGATGTGAAGTGTTTTAAGTGCCAAGGGCGTGGGCACTATGCTAATGAGTGTACTAACAAGAGAGTTATGATTCTTCTGGAAATGGAGAGTTTGAATCTGAAGATGAGAAACAAAGACTGATCAAGAACTATCAGAAGCTGAGTATGAGGAGGAACCAGTTCAAGGTAGACTTTTGGTTGCAAGAAGACTCTCAGTTTGCAAAACAAAACTGAGGAGCAAGAACAAAGAGAGAACTTGTTCTACACACGTTGTCTGGTGCAAGGAAAGGTCTGCAGCCTGATCATTGACGGTGGAAGCTGTGTCAATGTTGCTAGTGAGATCAATGGTGAAGAAGCTTGGTTTGAAAATTCAGAAACATCCTAGGCCTTATCGACTGCAATGGCTTAATGAAGAAGGCGAGATGAGGGTATCTACTCAGGTTTCTATACCCTTGTCCATTGGGAGGTATGAAGATGACATTCTCTGTGATGTGATACCCATGGAAGCCAGCCACATATTACTTGGAAGCCTTGGCAGTTTGATAGGCGTGTCATTCACGATGGCTTCACCAACAAACATTCTTTTGAGTTCAACGGCAAGCGAACTGTCTTGGTGCCTCTAACTCCTAAAGAAGTGCATGAAGATCAGCTTCAGCTTCAGAAAAAGAAAGAGATTGATCTCAAACCAGATAAGCAACACAACTTCTATGCTAAAGCTAGTGAAATCAAAAGATCTCTTTATTCTCATCAATCGGTTCTCTTATTTATTTTTAAAGAATCTCTTTTGTCTCTAACGATTGTACACCGGTATATCCGAGTGAGATGTCAGCTCTTTTACAGGAATACCAGGATGTATTTCCAGAAGATAATCCCATGGTTTGCCACCTATTCGTGGGAGAGCATCAGATTGATTTTGTACCAGGAGCTACTCTTCCCAACAGACCAGCATACAGAACTAATCTGTGGAAACCAAGGAGCTACAAAGACAGGTTGAGGAACTAATGGAGAAAGCCATATCCGTGAGAGTATGAGCCCATGTGCTGTGCCTGTGCTCCTTGTGCCTAAGAAAGATGGGAGCTGGCGCATGTGTGTTGATTGTAGAGCAATCAACAATATAACAGTGAAGTATCGCCACCCTATTCCTAGATTAGATGATATGCTTGATGAATTGCATGGTTCTAGTGTCTTTTCTAAGATAGATTTGAAGAGTGGGTATCATCAAATAAGAATGAAAGAGGGAGATGAGTGGAAAACAGCCTTTAAGACTAAGCATGGGTTGTATGTGTAGATATAGAAAGTAGATACTCAAAATATCTTAGCTCAAATGCCTACGTCTATTGTAATATATATATGTTGTACATTCATTCTAATAGAATCATTCAGCCTATTACCTTATATGGTATCAGAGCTTAGGAAAACCTAATACACCTTCTAAAATTTTTCTTTGGCCGCCATCATCATCTTCTTCATCTCTTCCGCTTCTTTATCTCTTCTTTCATCATCACCATGTCTGTATCTCCGGCCAATCAGAGTGAAACTATCAACGTTTCCGACTCACGAACCATCACTAATGTCAATATGACAAATGTGACTAAGCTGAACTCCACAAACTATATCATGTGGAGTCGCCAGGTTCATGCGTTGTTCGATGGGTATGATCTTGCGGGGCATCTCGATGGCTCTGTTGAGATCCCACCACCTACCATTGACAACGATGGCGTTACCTCCACGAACCCGCTGTTTCTCGTATGGAAACGTCAAGATCGTCTGATCTACTCGGCTCTTCTTGGAGCGATCTCGACATCACTCCAGCCTCTCCTCTCTGTTGCACAAAATGCGAATGAGATCTGGACAACCCTGTCCTCGACGTACGCAAAGCCGAGCCGAGCTCACTTCAAACAGTTGCGACAGCAACTCAAACACTGGAAGAAAGAAGAGAAGTCCATTGATGACTACATGCTTGGACTGACGATTCGGTTTGATCAAATTGCTTTACTTGGTAAGCCACTGGATCATGAAGACCAAATTGAGTATGTGATTGAAGGTCTTCCAGAGGAGTACAAAGTGATCATTGATCAGATTGAAGGGCGCGATACACCACCATCTCTCACGGAGGTTCATGAGCGTCTTCTCAACCATGAGGTCAAGCTGAAGACGGCTGTGGTTGCTTCGCTGGTTCCTGTTTCAGCGAATGCCGTGACCTACAATGGCAACAAGCAGAGCAACCACAACAACAAGCAAAGCAATCAGCAGCGCTATGGAGGCTCCAACAAGTACAACAACAATCGCAACACAACCTGGCAGCCTCAACAGAACTACTCTCCACGTCCTGACAACCGTCAATTACGTGGCTATCAAGGAAAGTGTCAACTGTGTGGCATCTTTGGACATAGTGCTCAGCGTTGCTCACAGCTACAGAGCTTTGGATCTTCCTCCAGTCAGTTCAACAGCCCTGCTTCATGGAACCCACGTGCGAACCTTGCGACTTCATGTCAATACAATCCAAACAATTGGATCTTGGACAGCGGCGCCACTCACCACCTGACGACTGATCTCAATAACCTTGCGCTTCATCAGCCTTACAATGGCGGTGAAGAAGTCACCATTGCCGATGGTACCGGTCTTTCGATCTCGCATATTGGTTCCGCTATACTTCCCACACCTTCTCATTCTTTTCCTTTACGTGATGTTTTATACGTACCTAATCTCCATAAAAACCTTGTCTCTGTTTACCGTTTATGCAATGCTAACCAAGTATCGGTTGAATTCTTTCCTGCCCATTTTCAGGTGAAGGATCTCAGCACGGGGGCGCAATTGCTCCAAGGCAAAACTAAGAACGAGCTCTACGAGTGGCCACTCCCACCCACCAAAATCACCACCTATCTCGCCTCACCATCACCAAAAACATCACTTGCTTCGTGGCACTCAAGACTTGGTTATCCTTCTTTACCTATTTTAAAAACCCTTGTGTCGCAATTTTCATTACCCATTTCTGATTCAATAAAACAGTTTTCTTGCGTTGATTGCCTTACCAACAAATCCCACAAACTTCCCTTTCACACAAATACCATAAAATCCGACAAACCACTCCAATATCTCTATAGTGATGTCTGGACATCTCCAATTGTGTCATCAGATCACTACAAATATTACCTCATCTTTGTAGATCATTTTACCCGGTATACTTGGCTTTATCCTCTCAAACAAAAATCTCAGGTTCGAGAAATCTTCATTGCCTTCAAAGCCCTTGTAGAAAACCGATTCAAGACTCGCATTGTGACACTTTACTCTGATAATGGCGGCGAATATATAGGACTACGGTCCTTTCTTGCTGCCCACGGCATCTCTCATCTTACCTCACCGCCTCACACACCGAGCACAATGGTATTTCTGAACGGAAGCATTGTCATATTGTTGAAACTGGATTGACTCTACTTGGGAAATCGGCAGTCCCGAGATGCTACTGGCCATTTGCGTTTGCAGCCGCTGTGTACCTGATCAACCGTATGCCGTCTCCAGTCACACAAAATGTGTCTCCTTATGCGAAGCTCTTTGGTCAACAACCAAACTATCAGAAACTTCGTGTCTTTGGGTCCCTTTGTTTCCCATGGTTGCGACCGTATGCGCAAAACAAGCTTGATGTGCGATCAATCCCATGTGTGTTCCTTGGCTACTCCTTGACGCAGAGCTCATATCTTTGCTTGGATCCCAAGACACAACGACTCTACTCTTCCAGACATGTTCAGTTCCTTGAAGATACATTCCCTTTCCGTACACAAACATCTCCTTCAGCCCCATCTCACCCTTCCCCTGAACCTGAACATCCAGCTAGCGCCAATCCCGAACTCATAGTGGTACCACTCGGTCAGACTCGTTCCACCGTGCCACCGTGCTCTGTCCAACACCAGAATCTGCAGCAGTCATTGTCTCCGATGAACTCTCCGGTTTCGCCAGACAATGCGAGTCCGTCTATCCCGAGCTCTGATTCAACTCGTGGAGACCAGATGGGCTCGGAAAGATCAACAGGTATGTTTCCTCACCCTTTGTCTACAATTACTGAACCCACAAATGTAAACCTTCCCAGTGAACCAGCTCCCACAAATGTACCTCAACCACCAAACTCACCTTCACAGTCCGGAACCCAAAGCCAAAATCCTGCTCCGCCAGCACCCCCTAACCAACACGCCATGAAAACCCGTTCCAAAAACAATATCATCAAACCCAAATCCATATTTTCCCTCAATATCCAAACCCGTCCCATTATCCCAACTACCGTGAATCAAGCTTTGCGAGATCGAAAATGGCGCAACTCAATGTCTCTTGAGTTTGATGCTATTACACGGAATCACACTTATGATTTGGTTCCACCGGCTCCATATCAGAATGTGATTGACACTAAATGGATTTTTACTCTAAAGTATCTTCCTAATGGTGAAATTGACAGGCATAAATCAAGGATTGTTGCTTGTGGTTTTAATCAGAGATATGGTATTGACTATGCGGAGACTTTTAGTCCCGTCATCAAGTCAACTACGGTCCGCTTGGTTCTGGAACATGCAGTTCGTAATGATTGGACGATCAGACAACTCGACGTCAATAATGCCTTTCTACAGGGAACTCTTCAGGATGAGGTATATGTATCTCAACCTCCTGGTTTTGTTGATAAGGACCGACCTCATCATGTCTGCCGTCCGCGAAAAGCTCTCTATGGGCTTAAACAGGCCCCACGAGCTTGGTATGAGGAACTGAAACGTACTCTATTGGCAGCTGGTTTTCGCAATTCGGTTGCTGATACTTCCCTCTTTACTTATCGTCATGGGCAACATCTGGTTTATATTCTTGTTTATGTTGATGATATTGTGGTCACAGGAAGCAGTATTCCCTTGGTTAATCAGTTCATCGCAATGTTGGCTCAGCGGTTTTCGATCAAAGATCTTGGGCACATCTCGTATTTCTTGGGTATTGAGGCAACACGGACATCAAAAGGTCTTCATCTCATGCAAAACAAATATATTCAAGACTTGCTGGTCAAGACAAATATGCTGAATGCGAAGACAGTCTCTACGCCTCTAGCCACACATCCGAAGTTAACTCTCAGGTCAGGCACACCTCTACTCAATCCCACGGATTATAGACAGGTTGTGGGAAGCTTGCAGTACTTAGCATTCACGAGGCCGGACATCGCTTATGCTGTTAATAAGCTCTCACAGTTTATGCATCAACCAACCGAAGATCATTGGCAAGCAGCCAAACGGGTTCTCCGTTATCTTGCAGGTACATCAAAGCAAGGCATCTGGATACGCCGAGACTCACCTCCGACTCTCCATGCTTACTCTGATGCGGACTGGGCTGGTGATCCCGATGATTACATCTCCACCAACGCCTACATCATATATATTGGTACTACACCGATATCTTGGTCTGCGAAGAAGCAATCAGGTGTGGCCAGATCATCCACAGAGGCCGAGTACCGCTCCGTTGCCAACACTGCCGCCGAACTCATGTGGGTCTGCTCTCTCATGAAAGAACTTCACATCCCAGTCACCTCTTCACCGGTTATATATTGTGATAATGTTGGAGCTACGTATCTTTGCGCTAATCCGGTGTTCCACACCAGAATGAAACATGTTGCCTTAGATTATCACTTCATACGAGCTCATGTTCAATCTGGTGCACTGCGTGTCTCTCATGTCTCGACGAAGGATCAGTTGGCGGATGCGCTAACAAAGCCACTATCTCGCTTGCGGTTCCAAGAGCTCTGTTCCAAGATTGGCGTCAGAAACCTGCCTTGATCTTGCGGGGGCGTGTAGATATAGAAAGTAGATACTCAAAATATCTTAGCTCAAATACCCTACGTCTATTGTAATATATATATATGTTGTACATTCATTCTAATAGATCATTCAGCCTATTACCTTATAGTATGAGTGGTTAGTCATGCCTTTTGGATTAACCAATGCTCCTAGCACTTTTATGAGATTGATGAACCATGTGCTTAGATCTTTCATAGGCTTGTTTGTGGTAGTATACTTTGATGATATCCTTGTTTACAGTAAGAACCTAGAAGAGCATATAGATCATCTTAAGTCTGTTCTTGATGTGTTGAGAAAAGAAAAACTGTTTGCTAACCTTAAGAAATGCACTTTTTGTACGGATAACTTGGTCTTCCTAGCTTTGTTGTGAGTGCAGATGGAGTAAAAGTGGATCAGGAGAAGGTGAGAGCAATTCAAGAATGGCCAATTCCTAAGACCATAAG
>A05:13126517..13131191_INT#LTR/Copia
TGGTATCAGAGCATTTAAGCTCTTGAAACCAATTACTTCCGCAAATCTTTCACTCTGATTATTTCTTTTTCACAAATCCTTTTATTTTCTCTCATCATTCTTGAACTGTTCTTGAGTTGTTCTTGATGGATTCTGGAGAAAATTCAAAAATGGTTGTGATTCCGGTTACTCTTAAGGGAGCTAATTACCTGTTGTGGGCAAGGCTTGCTAAGACAGCCTTGGAGGCAGAGGCTTCTGGGATATATTTGAAGAAGGCAAGAAACCAAAGAAAACAATCCTAGGAGAGGATGGTAGAGAAGTGGTGGTGAGTGAGGCTGGCGACAAGAAGAAGAATCAAGAGGATCTCATGGTACTGTCTATTCTTCAGTCCAGCCTTGATGCTTCACTCAGGAAGCTTATGGCTACTGTGAAACTTCAAAAGACCTATGGGATACACTCAAGAAGGTGTATGGAAACCAGTCCAACATCAGTAGGGTGTTTGAAGTCAAGAGGGCTATCAATACTCTCAGTCAAGAGGACAATGACTTTGATAAACATTTTGGGAAGTTCAGATCTCTGTGGGCTGAGCTAGAGATGTTAAGGCCAGCAACTATTGATCCAGATGTGTTGAATGAAAGGAGAGAACAAGACAAGGTGTTTGCACTACTCTCTACTCTCAACCCTGGATACAATGATCTAATCAAGCATATCTTAAGAGACAAGGAACTCCCATCCCTTGAAGAAGTTTGTGCTAGGATTCAGAAAGAACAAGGATCAGTGGGGCTCTTTGGAGGCAAGCAAGACTTGGTACTAGAAAACCAGCTGAAGGACTTGCAAATAAAGGCACCTACAAGACGGAAGACAAGAAGGTGTGGATCTGTGATCATTGCAAGAAGAAAGGCCATGGAAAGGACAAGTGCTGGATCCTCCATCCTCACCTCAAGCCACAAAAGTTCAGAACCAACTACAATGATGCAAGAGCCAACTTCTCTGGTGACTTGGGAGAGCCATCTACTCCAGCTACCATGTGCTCTGCTCCAGCAGGTGGTGAAGGCAAAGCTCTAGCTTCCAGTGGCAACCTTACCTTGAGGAACAATCAAGATGAAGTCATCAGACGTTCTGACATTGAGGCTCTCATCAAACTCCTCAAGGATAACTCTGGTAACACACTTGGTACCTCTTTACATGCCTCCACTTGTGGTATCTTGCTGAATGCTTTAACTGAACCTAAAATTACAAAATCTTTAGTTATAGATTCAGGGGCAAGTCACCACATGATTAGTGATCTTAGCTTAATTAAAAACATTGTTCCTGCCCTAGGAAATGTTATGATAGCTAATGGAGAGAAAGTACCAATCAAAGGTGTAGGTGATCTTAGGCTATTTGATAAAGATTCTAAAGCTTTCTATATGCCTAGTTTTACCTCAAACTTGTTATCAATTAAAAGAGCTACTAATGACTTGAATTGTAGTGTTACTTTCACTCCTAATGATGTCTACTTTCAGGATATTGAAACTAGTAGGTTGCTTGGCAAAGGTGTAACCAAGGGAGACTTGTACTTACTTGAAGACACTAAGCTATCAGCTGATTTATCTTATGCTCTAAATTCTATTTCTACTTTACCTAAAGATGTATTATGGCATGTAGATTAGGACATCCCCATTCTCGTGCTTTGAACATCATGATTCCAAGTATTTCCTTTAAAAGTGATTGTGAGGCTTGTATTCTAGGCAAACATTGCAAGAGTGTGTTCTCTAGATCAAGTACTATTTATGAACATTGCTTTGACTTAATCCACTCTGATGTATGGACTGCTCCATGCATATCTAGAGAACATCATAAGTATTTTGTGACCTTTATAGATGAGAAATCAAAGTATACATGGATCACATTATTACAATCTAAAGATAGGGTCTTAGAAGCTTTCATAAATTTTCAAACCCATGTATCTAACCACTTTAATGCCAAGATTAAGATTTTGAGATCAGATAATGGAGGAGAATACACAAGCAATGCTTTCAAACAACACTTAGCCAAACATGGGATGATCCACCAAACTAGCTGTCCATATACTCCACAACAAAATGGTGTAGCTGAGAGAAAGAATAGACATCTCATGGAGGTGGCAAGGAGCATGATGTTTCACACAAGTGTGCCCAAGCAATTTTGGGGAGATGCAGTTTTAACAGCTTGCTATCTAATCAATAGGATCCCCACAAAAGTCCTTCAAGATCATCCCCTTATGAGGTACTTAACAAAAAAAATCATCTATAGAACATATGCGTGTGTTTGGGTGTCTTTGCTTTGTTTTGATACCAGGAGAACAAAGAGATAAGCTGTCAGCCAAGAGCACAAAGGCAATATTTATTGGGTACTCTCCTCACCAGAAAGGCTATAAGTGTTATGTACCAGAGACCAGGAGGGTCTTAGTCTCAAGAGATGTGAAATTTGTGGAATCCAGAGGCTACTATGATGGAAAGAGTTGGGAAGAGTTAGAGAATCTGTCCCAATCAGCCTCGGATAGAGCCAACAATCTAAGGAGAGTAATGGAAAGACTTGGGATCAGTATACACCAAGAGAAAGGCGCCAGTACACCTGAGGCGAGTCCCCACCAGTCCACTCCATCTACTGAAGTTGATACTGATGTGATTGAGATTCCTCACCTTGATCCTGAGGGGGACAATCAAGCTGAACATAATCAGGAGGATTCAGCAAGTCATGATCAAGCTGAGCATCATACACAAGAGGAGCAGGATCATCACACTACTCAAGAGGAGCCAGTAGTGATTGCAAGCCAGCCTCAGCCTAATAGTGATCAAATAGGAACTGAGGAAAGTAGTTCAAGCAGCCGGCTCTAAGAAGAAGTTCTAGGATCAGAAAGCCGGTTGATCTAAACTGGAAGAACAACAGGGTCTACTTCAATGCTCAAGCTGTGGCCCATCCTATACAAGGAGTGTGCTCTCTAGCTCATTATCCCCAAGAACATGTGGTGTTTATTGGAGAGTTGGATCAGGAATACATTCCAAGGTCTTATGAGGAAGCTATGGAGCATGAGGAATGGAAAGAATCAGTGGGCAGTGAGACTAATGCCATGATCATCAATGATACATGGTATGAAGCTGAACTACCTAAAGGCAAGAGAGCTGTAACAAGCCGCTGGATCTTCACCATCAAGTACAATGCTGATGGGACAGTAGAAAGGCGCAAGACAAGCTAGTAGCAAGAGGCTTCACTCAAACATATGGAGAGGATTACCTAGATACCTTTGCACCAGTTGCTAAACTTCACACCATAAGGATAATCCTATCTTTGGCTGTCAACTAGAGTGGGATCTATGGCAAATGGATGTGAAGAATGCTTTCCTACAAGGAGAACTAGAAGATGAGGTCTACATGAGGCCACCTCCTGGCCTAGAACACCTAGTAAAGCCTGGAAATGTTCTTAGACTCAAGAAGGCTATCTAGGATTGAAACAATCACCTAGGCATGGTACCACAAGCTCAGCACCACACTCAATGGAAGGGGCTTTGTGAAATCTGAGGCAGATCATACTCTCTTTACACTCACCAGCAAGCAAGGGATTGTTGTGATCTTAGTATATGTTGATGATATCATCATCACCGGGAGTGACAAAGAAGGTATACTCTAACTAAAGCTTTCCTTAAATCATCTTTTGATATCAAAGACTTGGGAGAGTTAAAGTACTTTCTAGGGATTGAGATGCCGATCCAAGGATGGGCTATTCTTATCCCAAAGAAGTACACACTTGATCTTCTGAATGAGGCAGGTGATCTAGGAGGAAGAGCAGCCAAGACTCCACTAGAAGATGGGTATAAGGTGCTGCGTGAGGGGAGATTGAAGACAAGCCCTATGCTGATGTTAAACACTATAGGAGAATGGTGGGAAAGTTGATATACCTCACCATCACCAGGCCTGATGTATGCTTTGCAGTAACCAAGTAAGCCAGCATATGCAAGCTCCCAAGATACACCATTGGAACATGGTTGAAAGGATCCTAAGATACCTAAGAGAGGCGCCAGGGCAAGGAGTGTGGATGGGATGCAACAAAAGCACAGAGATAGTTGGGTATTGTGATGCTGATTGGGCAGGAGACAGAGTGGATAGGAGATCCACCACAGGCTATTGTACATTATTGGAGGCAATCTTGTCACTTGGAAGAGCAAGAAACAGAAGATAGTGTCATGCTCAAGTGCTGAAGCTGAATATAGGGCAATGAGGAAGCTCACTAGTGAGTTGATCTGGATCAGGAACCTACTTCAAGACTTGGGTATAGAGACATCAACTCCAATCACCATGCATTGTGATAATCAAGCTGCAATACACATAGCTTCCAACAGTGTGTTCCATGAGAGGACTAAACACATTGAGGTGGACTGTCATAAAGTTAGGCAAGCAGTGGAACAAAGGATCATCTTACCTTGCTACACAAGAAGTGAGGATCAACTAGCTGACATCTTCACCAAGGCTGCAAGCACCAAGGTTTGCGAGTTCATACATTCCAAGTTAGGACTCGTA
>A05:13292748..13302710_INT#LTR/Gypsy
TCATTCTTTTTTTGTAACGTGTTTCTACACCGACTGTCCCTCCCTTCCAGAAGTCGGAGTTTGTTGCACGTATTATCTCTAGAATTACTATGGTTATCCGAGTAGTAGTTACCATCAAACAAACTATAACTGATTTAATGAGCAATTCGCATTTTCACAGACTGAATTCGTTCATACTTACACATGCATGGCTTAATCTTTGAGATAAGCATATGACTACTGCAGGATCAACCAGGTAGCATTCATAAATCAGGGCAAGACCACGTCATATTCCCGCAAACACATTTTGGTATCAGAGCTGAAGTTTCCTGCGAAACTCAGTTCTTTCTGAACCCTAGCCGTCACAATTCAAAAAAAAAAATATTTACTTTCCTTTTTAAAAAAAATTTCGGATTGTTCTCCAAGTTTTCGATTTTTGCATTTAAAAAAAAAAATTAAAAGAAGTTTTACTTTCTTTCCAAGTTTTCGAAAATCAAAAAAAATATTCATCTTTCCTTTTTAACTGATTCGATTTTTACCATAAATTTTTGCATTTACTCTTAGCCTTGGTCGATACTCAAAGTATCCGACCCAAGCAACTATTTAACCCCCCCTTTGCCTTTTAATCTTTCTTTGAGTTTCTTTCAGAGAACTATGGGAGATGTAGGTCAAGACCAAGCGGCCATAAACGCTCAGCTCTTAGCTGACAATGAAGAACTGAGGGCGAGCCTTAGGACTATCACCGCCGAGCTTGCTCAGATGCGGCAGGGAGGCAGGCCCAACGGACCTCGACCACCAGGAAGGCATCAGCCGGACCCGCATGACACTGACTCGGACGCGGACAGTACCGATGATACGCGCAGTCAGGACGAGGAGAGGCCGAACCGGGGAGGTAGGAGGAACGCGCGAGGACCCGGGCCCAAGTAGGAGGAGGCCGCGACCATAGGGGAGGTCGAGACCGAGAGGAGGAAGAGCCTTGGTTGGGAGGCAAGGCGCTTAAGCTTCATCCCCCAACGTTTGCCGGCAAGGTTGATCCGGATGCCTACATCGTGTGGGAGAAGCGCATGGAGTACATCTTCGACTATTACCAATATAGTGAGGCCAAGAAGGTTGCCCTAGCAGCAGCCCAGCTGACGGACAATGCTCTTTCGTGGTGGGATCGAGACGTTGCTAAGTCCGGGCCAGTGTGGAGAGCGCGTAATTGGACCGAGATGCGGACCAAGCTTCGCGCGAGGTACATTCCATCTTACTACCAGCGTGATGTGCTAAAACGTTTTCGTAAACTTACGCAGGGAACTAAGACTGTGGAGGAGTACTTTGAGGAGTTCGAGGCACTTAGGAATAAGCTTGAGACCGACGAGCCCGAGGAGACAATGATGTCCCAATTCCTGGAAGGGCTGCAAGACCGCATTGCCCGCAAGGTGGAGAGACAACACTATGAAGACTTCAACGATCTATTGCACTTTGCTACGCAAGCCGAGCAGCACATCAAGCGCAAGACGGCCAGTACCAGCCGCAGCAAACCTGCTTGGACTCAACCGGGTTCAAAGCAAGGCGACAAGGGCAAGACGATTGAGATTGAGAGCCGATTCAAGACAACCAGGCTGAATCGTCAATGCATCTAAGCCGGAGCAGGGTAAGACTCAAGCCCAAAATTTGCGTACTCGTGACATCATTTGTTATAAGTGTCAGGGCAAGGCCACTACGCTCGGGATTGTCCAAACAAACGAGTGATGGTCCTAAAGGGGGATGGCGAGTATGAATCCCAAGATGAGGCAGAGGCCGCGGCCGCGATCTCTGATGAAGAAGTAACCGACTACCCGGAGACAGGCGAGCTGCTAGTGACCCGGAGAGCTCTTAGCACCCTCTTTGACCCAGAGACCATCCAGCGGGAGAACATCTTCCACACCAGATGTAGTGTTGATCACAAGGTATGTAGTTTGATCATAGATGGCGGATCTTGTACTAACGTGGCTAGCAAGTATCTTGTTGATAAGCTAGGGTTGTCAAAACTGCCCATCCTCGACCATACCGTCTCAAATGGCTCAATGATGAGACTGAGCTCAAGATTGCCGAACAAGTTGTTGTGTCCTTCAGTATTGGCAAGTACCAAGACCAGGTCAAGTGTGATGTTGTGCCCATGCAAGCCGGCCATATACTTCTCGGAAGGCCGTGGCAGTTTGACAAGGAGACACTTCACCATGGCCGCACCAACATCTACAGTTTCGTCCACAACAACAAGAAGCACAGCCTAGCACCTCTCAGCCCTCAAGAAGTTCATGATATGCAAAGGCAATGACGCAGTCCGGCCAGGTAAGTAACACTAACCTTTACATGACTTCCGGACAAGTGCTTAAATCATTACAACGTGAGACACAGGTGCTACTAATGATCTTTAAGGAAGGTTGTTTTGCAGGTTTAGAAGCTCCTGAAGTACCGGACGTAGTACAAGACCTCATGGGACGTTACAAGGATGTCTTCCCTGACGAGATCCCTGCCGGTTTACCCCCTATCCGTGGCATAGAACATCAGATCGATCTTGTACCCGGCGCGCCACTACCAAACCGAGCCGCTTACCGTGTCAATCCTGAGGAAGCTAAGGAGCTGGAACGGCAGGTCCAAGATCTCATGGACAAAGGCTACATCCGCGAGAGCCTTAGCCCCTGTGCAGTCCCGGTCCTACTAGTGCCTAAGAAAGATGGGACATGGCGCATGTGTGTGGACTGCCGAGCCATCAACAACATAACCATCAAATATCGGTACCCTATACCTAGATTAGATGATATGTTGGATGAACTGAGTGGGTCTGTTGTGTTTTCTAAGATTGATCTCAGGAGTGGATACCATCAAGTCCGCATGAAGGAAGGAGATGAGTGGAAAACCGCCTTCAAGACCAAGCAAGGTCTATACGAGTGGCTGGTGATGCCGTTTGGCCTTACCAACGCCCCTAGCACCTTCATGAGACTCATGAATGAGGTCCTCCGACCTTACATTGGTAAATTCGTGGTTGTATACTTTGATGATATCTTGATTTACAGCAGGTCTTTAACTGAACACATGGGACACCTAGAACAGGTTTTGAAAGCCTTAAGGCAAGAAGGCCTTTATGCTAACCTTAAGAAATGTGTATTCTGCACTGATCAGTTGGTATTTTTAGGCTTTGTTGTGAGTTCACAGGGACTGAAGGTTGATGAGAGAAGATCAAGGCCATACAAGACAGGGGCCAGACCACACTCAAGAAGAAGCAGGCTAGGTGGCTGGAGTTCGTGGAGACTTTTCCTTATGTGATCAAGTACAAGAAGGGGAAGGACAACGTAGTGGCCGACGCTCTATCCGACGCCACACGCTCATTACCACCATGGAGGCCAAGATCATGGGTTTTGAACAACTTAAAATGTCTTATGAAACTGACCCTGATTTTTCTGAGCTTTACAGTAACACGGCTAAGGGAGCCATGGGTCCATTCTATCAGCAG
>A05:13465536..13477950_INT#LTR/Gypsy
TTTTGGTATCAGAGCTGAAGTTTCCTGCGAAACTCAGTTCTTTCTGAACCCTAGCCGTCACAATTCAAAAAAAAAAAATATTTACTTTCCTTTTTTTTTAAATTTTCGGATTGTTCTTCAAGTTTTCAAAAAAAAAAAAAATATTCATCTTTCCTTTTTCAACTTGATTCGATTTTCTTTCATAAATTTTAGCATTTACTTTTTTTTTCTTGCCTTGGTCGATACTCAAGTATCCGACCCCAAGCTACTATTTAATCCCTCTTGCCTCTAATTTTCTTTGAGTATCTTTTCAGAGAAACTATGGGAGATGTAGGTCAAGATCAAGCGGCCATAAACGCTCAGCTCCTAGCCGACAATGAAGAGTTGAGGGCGAGCCTTAGGGCTATAACCGCCGAGGTTACTCAGCTACGGCAGGGAGGCAGACACAACGGACCTCGGCCACCAGGAAGGAATCAGCCTGACCCGCATGACACTGACTCGACGAGGACAGTACTGATGATACGCGCAGTCAGGACGAAGAGAGGCCAAACCGGGTGAGGAGGAACGCGCGAGGACCCCGGGTCCAAGTAGGAGGAGGCCGCGACCGTAGAGGAGGTCGAGACCGAGAGGAGGAAGAGCCTTGGTTGGGAGGCAAGGCGCTTAAGCTTCATCCCCCAACGTTTGCTGGCAAGGTTGATCCGGATGCCTACATCGTGTGGGAGAAGCGCATGGAGTACATCTTCGACTATTACCAATATAGTGAGGCCAAGAAGGTTGCCTAGCAGCAGCCCAGCTGACCGGACAATGCTCTTTCGTGGTGGGATCGAGACGTTGCCAAGTCCGGGCCAGTGTGGAGAGCGCGTAATTGGACCGAGATGCAGACCAAGCTTCGCGCGAGGTACATTCCATCTTACTACCAGCGTGATGTGCTAAAACGTTTTCGTAAACTTACGCAGGGAACTAAGACTGTGGAGGAGTACTTTGAGGAGTTCTGAGGTACTTAGGAATAAGCTTGAGACCGACGAGCCCGAAGAGACAATGATGTCCCAATTTCTGGAAGGGCTGCAAGACCGCATTGCCCGCAAGGTGGAGAGGCAAAAGTATGAAGACTTCAACGACCTGCTGCACTTTGCTACGCAAGCCGAGCAGCACATCAAGCGCAAGACCGCCAGCACCAACCGCAGACCTGCGTGGACTCAACCAGTTCAAAGCAAGGCGACAAGAGCAAGACAATTGAGATTGAGAGCCGATTCAAGACAAACCAGGCTGAATCGTCTAATGCATCCAAATCGGAGCAGGGTAAGACTCAAGCCCAAACATTGCGTACCCGTGATATCATTTGTTATAAGTGTCAGGGCAAGGGCCACTACGCTCGGGATTGTCCAAACAAACGAGTGATGGTCCTAAAGGGGGATGGCGAGTATGAATCCCAAGATGAGGCAGCAGGCCGCGGCAGTGATCTCTGATGAAGAAGTAACCGACTACCCGGAGACCGGCGAGCTGCTAGTGACCCGGAGAGCTCTTAGTACCTCTTTGATCCAGAGACCATCCAGCGGGAGAACATCTTTCACACAAGATGTAGTGTTGATCACAAGGTATGTAGTTTGATCATAGATGGCGGATCTTGTACTAACGTGGCTAGCAAGTATCTTGTTGATAAGCTAGGGCTGGTAAAAACTGCCCATCCTCGGCCATACCGTCTCAAATGGCTCAATGATGAGACTGAACTCAAGATTGCCGAACAAGTTGTTGTGTCATTCAGTATTGGCAAGTACCAAGATCAGGTCAAGTGTGATGTTGTGCCCATGCAAGCCGGCCATATACTTCTAGGGAGGCCGTGGCAGTTTGACAAGGAGACTCTTGCTCAAAGATGTTAAGTTCCAAACCGAAATTATTTCTGAAAACTGAGATGACTTGGAACCTTAGTTGTGGTGAGCCAAGTGAGAGTTGAGGTAAGTTTGGGTTTCATGCTTGTGAACGGGGAAGTTCCAAGATGAGCCGGCTTAGCCAAGATACACTCTTCCACGGCAAGACCCTGAAAACATAAAGGTTAGTTTATCTAGTTATTTGGGAATAATAGACGGATTGGATGATGGACGCAATGCAAGATCTTTGTATGGACGACCTGGACAAGGGAAGTAACATGGACCAGAGAGTGGCTTAGGTTGAAAGAAACGTGCAGCACTCTCTTGGAGGTAAATGTTATCCTTGTGGCCGTTCAAAACAAGTGAGCATATGCAATGTTCATGTTAGTCTAAGGGAGACACTACATGGCTAGTACATGAGTGGGCTTGTGATCAGATGGATCAGCTTGGACTCAGTGTAAGTCAAGGTAGGATTCCTTAAGATTGAGTGAATGGAATGGATCAATTCCAAGAGGAATTGGAAACACGATGTTAAGTATCTTAGTATGATGAGGATTGAGGTATACTATAAACACTTTTGTGAATGGTATGGGACGTTCACAGATGTGTGATGCTTTGGAGAATGGTATGGGACATTTTCCAAATGTGTGATCAAACCGAAATCCTACTCATCTAAGTACTTAATGATCGGTGGTGTGGAAACACATTATTTGATACTGGAGCTACACATAGTGCTGTGAGTCCAGGAATGGTTGGAAAAGGTTTGTTCCAGTATGGAACATGGGATGGTCCTGAACGAGTGAGTGCGGCCGGAGGGCAAGTTATGAACTCACTCGGTCTGGTTAAGGACATCCCTGTGGTGATCTTGGATAGGCCGATGCCTATAGATCTGATTGTTGTCCCCCTCAAGCATCATGAAGTGATCTTGGGCATGGACTGGTTGGGAAAGTATCGGGCAACTCTAGATTGTCACCGGGGAAGGGTGCAACTTGAGAACGAGTTTGGACCCCGATTAAGTACCAAGGAATCAAGCCAACCTCTTGTAGTTGGTGGTTTCAGCAGTCCAAGTAGAACGGATGCTTGGAAATGGTTGTGAGGCCTTTTTGGCTACCATTTACACCGATGAGGTTGTAGGGGCCTGTGACCCAGAGGGTATACCGTTGGTTCGGGAATTTCAGGATGTGTTTGGGCACTACAGGGCATTCCCCCTGATAGGGCTGACCCATTCATCATTGAATTGGAACCTGGAACGGCCCCATTATCTAAAAGTCCATATAGAATGGCACCAGCTCAGATGGCAGAGCTGAAGAAGCAACTTGAGGAGTTGCTTGAGAAGGGGTTCATACACCCTAGTGTATCACCTTGGGGAGCACCAGTCCTATTTGTTAAGAAAAAAGGATGGTAGCTTTAGGTTGTGCATTGATTATAGGGGTTTGAACAGGGTGACTGGGAAGAACAAGTACCCTTTACCCAGGATTGATGAATTGCTGGAATCATAAACCTTATTGTCCAGGAAGGACTTAAGGGAACAGAACAATCTGTTAGGACTCATGGTAGAGTGAGCAGCCTAAAGATTGGAACATGTTCACTAGGACTTGGCTGGTGCATCGAGTGGCTTGGAGATTGGTTGAATCTACTAAGACTTGAGTACTCAGTATGTTCCTAGGTACTGAATTTGATCTAGTCATGGAACTAAAGTGTTCTACATGGACTTGGTGTCTACTAGGAACGCAACCTGGAGAGTTGGGTCAGTGACACAAGTCATGTCTTTGTATGGGTGCTTGATGGACCACTTGATAAGATTTTGGGTTAAAATCTATCAAGTGGGGAAGACTTGTTGTGTATATGATGACCAAGACATGGTCAGTGAGAAAGAACAAGGTGGGAGATGCAACGAACTGGTTAGAAAGAACCAATCGAGCATGCTCCATGTTCTGGGTACAAAAGTCGGATGGAACCTTGGTCATGAGACAAGAGGTTAACACCACTGGATTCGAGGACGAATCCTTCGTAAGTGGGGGAGACTCTCTTCACCATGGACGCACCAACATCTATAGCTTCGTCCACAACAACAGGAAGCACAGCCTAGCACCTCTCAGCCCTCAAGAAGTTCATGATATGCAAAAGGCCATGACGCAGTCCGGCCAGGTAAGTAACACTAACCTATACATGACTTCCGGACAAGTGCTTAATCATTACAACGTGAGACACATGTGCTACTAATGATCTTTAAGGAAGGTTGCTATGCAGGTCTAGAAGCTCCTGAAGTACCGGACGTAGTACAAGATCTCATGGGACGTTACAAGGACGTCTTTCCTGATGAGATTCCAGCCGGTTTACCCCCTGTCCGTGGCATAGAACATCAGATAGACCTTGTACCCGGCGCGCCACTACCAAACCGAGCTGCTTACCGTGTCAACCTGAGGAAGCCAAGGAACTGGAGCGGCAGGTCCAAGATCTCATGGACAAAGGCTACATCCGCGAGAGCCTTAGTCCCTGTGCGGTCCCGGTCTTACTAGTGCCTAAGAAGGATGGGACGTGGCGCATGTGTGTGGACTGCCGAGCCATCAACAACATAACCATCAAATATCGGTACCCCTATACCCAGATTAGATGATATGTTGGATGAACTGAGTGGGTCTGTTGTGTTTTCTAAGATTGATCTCAGGAGTGGATACCATCAAGTCCGCATGAAGGAAGGAGATGATGGAAAACTGCCTTCAAGACCAAGCAAGGTCTATACGAGTGGCTGGTGATGCCGTTTGGCCTTACCAACGCCCCTAGTACCTTCATGAGACTCATGAATGAGGTCCCTCGACCTTACATTGGTAATTCGTGTTGTATACTTTGATGATATCTTGATTTACAGCAGGTCTTTAACTGAACACATGGGACACACTAGAGCAGGTTTTGAAAGCCTTAAGGCAAGAAGGCCTTTATGCTAACCTTAAGAAATGTGTATTCTGCACTGATCAGTTGGTATTTTTTAGGCTTTGTTGTGAGTTCACAGGGACTGAAGGTTGATGAAGAGAAGATCAAGGCGATACAAGACTGGCCGACTCCGACCACGATCGGACATATCCGCAGCTTCCATGGACTGGCCAGTTTCTATCGACGATTTGTGAAGGACTTCAGTACCATTGCCGCCCAATGACCTCCGTGATCAAGAAGAATGTAACCTTTGCTTGGGGCCCTGCCCAAGAGGAGTCTTTCAACAGGCTTAAATATAGCTTGACAAACCTTTTGAGATTGAGTGTGATGCTTCAGGGACAGGAATAGGAGCCGTGCTGACCCAAGGAGGCCGGCTAGTGGCCTTTTTCAGTGAGAAATTGAGTGGAGCCGCCCTCAATTACCCCACCTATGATAAAGAGCTATATGCTCTAGTAAGGTCGCTTGAAACTTGGCAACATTATCTTTTGTCTAAAGAGTTTATTATTCATACAGATCATGAAACTCTTAAGCATTTGAGGGGCCAGACCACACTCAAGAAGAGGCATGCTAGGTGGCTGGAGTTCGTGGAAACTTTCCCTTATGTGATCAAGTACAAGAAGGGAAAGGACAACATAGTGGCCGACGCCCTATCCCGGCGCACACACTCATTACCACCATGGAGGCTAAGATCATGGGTTTTGAGCAACTCAAAATGTCTTATGAAACTGACCCTGACTTTTCTGAGCTTTACAGTAACACGGCTAAGGGGGCCATGGGTCCATTCTATCAGCAG
>A05:13879615..13884752_INT#LTR/Gypsy
CAAAGGTGGTATCAGAGCATTGTTATACGATGCTAGAATGGGACTTGTTTTAAAAAAAACTTTCGAGTCAGAAAATGTGTCGCAAGGATAATTAGGATATGCTGGTTTGTTCCTTCTTTTATAAATAGATAGACCTGGGTAGAAACTTACCATGATCTTTTGTTGCAGATGCCACCGAGACAGGCACATCGTGGTGGACATTATCTACCGATACCTATTTCATCATCTTCAGACTCCTCGCCGCCATCTACTCCGGCACCACTTCCGACTCCTAGCTTTGAGGCTACACCTTCAGGCTCTAGCTTTGAGACTGACCCGTCTGAAGGGTCATATGATCAGACACCGAGCACATTCCTTTGTCTCCAGACCCGTACTTTATGGACATCGAGGTGGATGTGGTACACGATAGTCCAGTGCATGGAGATCATCCGCAGCTCCTGCATCTCCTGCCGCTCATATTCCACCGCCCCTGCCGCTCATATTCCACCGGCCCCTGCCGCACCTATTCCGGCAGCACAACCTCAACCAGCGCCAACCGATCCAGCTATGATAGCACTTCTGGAACTGATGGCTGAGATGGTGAATTTGCAATATCAAGCATTGAATGCACAGCGAGAAGCACAGCGTGCTCAGCCAGCTCCAGTACCTACCACTTCTCACCCGGACTTCCTGAAGATAGTCATGATTATGAAGAACTTGGGGACGAAGCATTACCAGGGAGGCATGATCCCTTTGAAGCTGATGCGTGGCTTCACAATCTCGAGCAGAACTTTGCTGCAACCCGTTGTCCGGAAGAATTTAAAAAGACGTGGCTGTTTACTATCTAGAGAAGGACGCCATCAGTTGTGGTTATGCGTAGAGAGGAACTTTGGAGACTTCAATCTGAGTTGGGCTGACTTCCGTACAGCGTTCGTTCGAAAGTACTTCCCACCGGAAGCCCGTGATCGATTGGAGATTAAATTCATGGAGCTAGTTCAGGGAGGATTATCTGTTAGGAAGTATGAGGCAGAGTTCACCCGTCTCAGGAAGTATGTCCACTATGGTCGAGAGGACGAGATGATGATTATCCGTAAGTTCCTTCGAGGACTTAACCCATATATCAGGAGCAGACTTGAGGCAGTAGAGTTTCATCGGCTTGCTGATCTTGTTGAGCGTGCTGTGAATGTTGAGGAGGCCATTGCTGCTGAGAGAGCTTCTTCTAGCAATGCACACAACCTAGACGTCCATCTGTTCCGTTCCAGCCTCAGCCGCATTCTGCTGTGCAGCGAGGACGAGGAGGTAGAGCTTTTCGGGGGGTCGATCTGGAGGTCTAGACCTAGAACCCCACTTGTTTCACTTGTGGCCAGCTGGGCCATGTTAGGAGATTGTCCGACCGTGGGACAGTTCCAACCGGCTGTACCATCTCACATCACTTGTTTCACGTGTGGAGAGCGAGGACATTACGCGACATCATGTCCACACACTCATCTTGCTCAGCCTGTTGTTTCGAGTGCTCGACCCGCCAGACCAGTTAACCCACCTTTACCCTTACCTCCTGCTAAGCGTCAAGCCACTGCTGGTAGGGCTTACGCTTTAGAGTTACCAGGACCATCCGGACCACCTCAGGGTCCATTTCAGGTTTGTTTTCTTACCAATTGAGTGTTGCATAATTTTTTAATGATTTGTGAATTAGTGATATAAAAATATATAAAAGTGGTTGAGTAAGTAATTGATGGTAAAGTCAATTATTGTCAGGACTTTGCTTGTGGGTGGAATATCCGCCCACATCCTTTTCGATTCAGGAGCAACACATAGTTTTGTAGCTCCCGAAGTAGCATCCCGATTCGATGGAGAATTCACTAAGGTGAATTTATCCATTCCTGTTCTAATCCCGGAGATCAAGTTCTTGAAACTGAAGGCTGTATTCTAAGAGTTCCAATCATTATCCAAGATATGGTTTTTCCGGCTGATTTGTTAGTTCTCCCCTTAGAGAGGTACGAGGTAATCTTAGGGATGGATTGGCTGTCAAGTTACCGAGCTCACCTTGATTGTGGTCGAGGGAAGATTGTTTTCGAGAGAGATACCCAACCCCCTTTAGCTTACCATGGCATAGTACCAAGTGTGGAGCGTCATTAGTGTCAGCATGAGAATTGAAAACCTTTTGGAGAAGGGTTAAGAAGTATACTTAGTGACCTTAGTTGCTGGACCAGTAGAAGACGAGAAAGAGCAGAACATGGAAGAAATACCAGTAGTCAGAGAATACGAGGACGTGTTTAAGGCATTAGAGGGATTGCCGCCGTCTAGGAGTAACCCCTTTAGTATAACCTTAGAACCCGGATCAGCTGCAATAGCAAAGGCACCATACCGAATGGCACCAGCAGAACTCGCTGAGTTGAAGCAGCAGTTAGCTGATTTGTTAGACAAAGGTTTCATACGTCCTAGTTCATCACATGGGGAGCACCCGTGCTATTTGTAAAGAAGAAAGACGGAAGCATGCGGTTATGTATTGATTATCGTGGAATCAATAACGTAACCATAAAAGACAAGTACCCACTCCCAAGAATTGATGAACTATTAGACCAGTTACAAGGTGCAAGCTGGTTTTCGAAGATTGATTTAGCTTCGGTTATCATCAGATTCCGATTTCCGAAGCCGATATCATGAAGACCGCCTTTAGAACCCGCTATGGACACTTTGAGTTCGTAGTAATGCCTTTTGGTCTTACCAATGCCGGCTGCATTTATGCGACTGATGAATGAAGTATTTCGGGATTACCTGGATGAGTTTGTTATCATATTCATTGACGACATCCTCATATATTCCCGAAGTGCAGAAGAACACGAAAGGCATCTACGACTAGTTTTGGAGCGTCTCCGAGATCAAAAGCTTTTTGCTAAGCTTAGTAAATGTCGTTTCTGGAAAAGAGAAGTTGGCTTCTTAGGACATCGAGTGTCAGAAGAAGGAGTTGCCGTCGATCCAGAAAAGATAGCTGCTATTAAGGAATGGTCGCATCCGACTTCTGTTACCGAGATTCGAAGTTTTCTCGGATTGGCCGGCTATTACAGAAAGTTTGTCCAAGGATTTGCAAGCGTATCAAAGCCTTTGACTCGTATTACCGGTAAAGGGATTGCTTATGAATGGAGTATAGAAACCGAGAAAGCATTCGAAAAGTTAAAAGAAGCTTTGACGACTGCACCTATCTTAGCATTGCCTAAGCCTAACCAACCATACACCGTGTATACGGATGCATCTCATGTTGGTTTAGGTTGTGTGCTGATGCAGGAAGATAAGGTAATCGCCTATGCATCTAGGCAACTAAGAAAGCATGAAGTGAATTATCCGACTCATGACCTAGAGATGGCTGCAGTAGTATTTGCCCTTCGGATTTGGCGATCGTATTGTATGGTGAGAAGATCCAAGTGTTCACTGACCATAAAAGCCTTAAGTATCTTTTCACTCAACCTGATTGAACCTAAGGCAAAGACGATGGATGGAGTTCGTAGCTGATTACGACATGCAGATCCTATACCATCCAGGAAAAGCCAACATTGTTGCAGATGTGTTGAGCAGAAGGAAAGTTAATGTAGATATTGAAAAAGAACTCCAGAACATGGAAGCGGAATTCAAGATGATTAGTTTGGCTGCCTTAGAAGGAGAGGAAAGAGAACCTCTAGGACTAAAGCAGTAAGCCAAGCTGGTTTACTTTCTCGTATCCGAGAATATCAAATGAGAGATGTGAACCTGAAGAAGATACGAGAATAGTTGAATGAAGGAAACTTCGGAGGATATCAAGTTGCAAGTGATGGAACTTTGTTACTCAATGGTCGAGTAACTGTTCCGAAAGGAGAAGGACTTCAAGAGGAGATTCTAAGGACTGCACACCATTCTCTCTTAAGTATTCATCCCGGGAGCACAAAGATGAAGAGAGATGTTGCCATATGGTTTCTCAGTGTCAGAGTTGCCAGCGGATAAAAGCTGAACACCAAGTCCCAGGTGGCTTACTTCAAAGCCTACCTATCCCTGAATGGAAACGGGATGCAGTAGCAATGGACTTTATTTCTGGTTTACCTCGAGCACCGGCCGTGGGAATGATGCAGTTTGGGTGATTGTCGATCGTCTCACCAAATCTGCTCATTTCCTACCGATGAAACTTACAGACAAAGTTGAGACGTTAGCAGAGCTGTATTTGGAGGAAATAGTAAAGCTTCAAGGGGTACCAGCAAATATACTTTCAGACCGAGACCCGCGCTTTACAGCTGAATTTTGGCGAGCCTTTCAACAAGCCTTGGGAACTGATTTGCATATGAGTACAGCATTTCATCCAGAAACCGATGGCCAAACCGAAAGAACCATTAGAACTCTGGAAGATCTGTTAAGGTTATGTATCCTCGACTGGAATGGTCCTTGGGAAAAGTTTTTGCCACTGATAGAATTCTCCTACAACAATAGCTACCACTCTAGTATTGGTATGTCACCATACGAAGCATTGTATGGTCGACCTTGTAGAACGCCAGTATGTTGGGCAGAATCTGGTGAGAGAAGAATTCTTGGTCCGGAAATAATAGATGAGGCTGCAGAGAAAGTAAGGATAATTCAAACCAATATGAAAAAGGGTCAAGACCGACAAAAGAAGTATGCAGACCGCGGTAGAAGAGAAGTCATTTTTGCAGTAAATGATTTAGTCTTCTTGAAAGTAGCTGCACAAAAAGGAAATGATCGATTTGGAAAAATTGGGAAGCTAGCTACTCGTTATATTGGGCCATACCGAATTGTCGCCAGAGTTGGAGAAGTAGCCTATAGACTAGAACTTCCACACGATATGGCTATGCATCCGGTATTCATGTATCGATGTTGCGTAAGCATATACCAGATCCGAATATGGTCGAGCTGCAGCGACCAGAGAACTTGCAACCTAACCTCACTTATCCTGAAGGTCCTTTGCGCATAGGCGAGAGTCGTATCAAGAAATTGAAGAATAGGGAAATTTCGCAAGTTCAAGTATTTTGGAGAAAGCAACAGAGAGTTGTTATAACATGGGAGGATGAAGATAAGTTCCGAGTTGATTATCCAGAACTCTTCTCAGATACCCCAGTCGTCCAGTAAATGGTGTACACTAGTATTTTGAGAATTCGGGGACGAATTCTTTTAAGGGGGAAGAG
>A05:14218753..14229313_INT#LTR/unknown
GTTGGCGCCCACCGTGGGGCCTTTAGCAAAGTAACGTTAGTACTATGGTTGTCAGCAACGACAGTTCTTCGTCAGGCGAGGAGCGCGAAGCCTCTCGAGGTGATGCCGGCTCCCGAGGTGACACCTACGCCTACACCAGTAACTCCGCTACCCCCTCCTGCGTCATGGAAACCATCTTGGCACGCCTCGCCCTGCAAGAAGCGGCGCAGAAGGCGGCGGTCGACCAAATCACAGCGATAGCAAAAATACTCGCCTATCGCTGCAAACGCCGAAGCTTCAACGGCGCAGTACCGTCGACACCTGTTCGCCACTGAACGAACCACCAACGTAGCACCTGCGCGGGACAACGACAACCAGCGCCGGTAACAGCAACCAGCGCCGGTAACGACATCAACGCACACACCGCAAGCGAGCTAGCCGCGTTGAAACAGTCGGTCCTCGACATCAACTCAAAGATCCACCAGGTGACGACCTCGGCGCCCCAAATCGAGCACGTACTCGCGGAATCTCTTCGCACACCCTTCACGCAAAGGGTCACCGGCGTACGGCTCCAGAAGATGGAGAAACTTCGTCTTCCAACCTTCAAGGTCTCTCCGACCCTTCTACTCATGTCACGTCCTTCAACATAGCGATGCGACGCGCAAATCTGACCGACGAAGACAAAGACGCCGGCTTTTGCCAACTCTTTGTCGAAACCCTAGAAGGACCGGCCCTTACTTGGTTCACAGGCCTCAGAGAAAACTCCGTCGATTGTTTCCACGACCTCTCGACGGCCTTCCTGAAGAATTATATCATGTTCACCAACCAAGAAACGACCGTGTCCGATTGTGGAACCTCACTCATACCAGCGGCCAAAGCCTCCGCGACTTCATGGAGAAGTTCAAGGCTATCGTCTCGAAAGTTGATATTCCTGATCCTATCGCTGTCGAGTCTCTGATGAACACTTTGCACGTTGACTCCACGTTCCGTCAGGATCTTACGATACCCGACGAAATCTGTTCTGACGCCATCGCTCGCTCAAACAACTTCATCCGCATGGAAGAAGACACAAGAGCAAAGTTTGCAAAAGAAGCAGCAGCGAAACAGCGACCCGCCCGAACAAACGACACCCGCCCTGAGCCCCGCCAGCACTCTCCGGTGGGAACACCACTCAGAAGCGAGGCTACGTTAGCTCGGTCGGCGACGAGGAATCGCCAAAAACAGCAGCCGTCACGCGAGAGAAAGCCTGGAACCACTGGGATCGAGACTCCGCCTCGAAGCAATCAAAGTCGTCCGAACCAGCGAGTTCAAACTCCGAGGAGCCAAAGAAATGGTGCCTCTACCACAAAAGGGATTCCCATGATACGAAAGAATGCAAAGTCCTCATCGGGCAATTTTTCGACGGGATCACTAACGGGACAATTCAAATGCCCACCTCTCCAACGACACCGAAAAACACCAAAAGTTGGAGTAAGAACAAGGAGAAGAAGGCACAGAAGTCTCAGCAGAACACGGCCCCTAGCGAGGAAAGAGCGAGCCCTGAGCGCACTCCTGTCAACAACGTCGGCCCCGCCAACGACTCATCAGAAGACGAACATCCGCGTCGCCGGCGACGAGTGGAAGTCATACTCTCTGCCCTTGTGACTCCTCTGACGACGACTCCTCGACAATGCAACCAGATTTACGCGACAAACTGAACAGCAAAGTCGAGCAATCTCTCACTCCCCGACAACAGAAAAGATCTGCGCACCCTATTGAAGCGAAAGAGCGCTACGAACGAACACGTAGGAAGCGCCGACCTCCGCGCGACCATCTCAAAATCCAGCGCCGGGAATAGGTCAAAACGGCGACCTTCGCGACCAGCTCAATTCAAAGGCCGATGACCTGCGAATCCAACTCAACCGTTCAAAAGGGTCCGATCTGCGACGACGTCTCGAATCAAAAAGAAAAAGCCCGCAGAAACTCCTAATTCGAGAACACAACCGATGATTTAAGGAAGCAACTCGAATCAATGCGAGCTACCCGCCCCCGCACATTAGCGTCATAATGGGAGGATCACCTCCTTGCGGCGACTCAGTTCGAGCTGTCAAAGACTACAAACGACAAACCACCTCCAAGAAGTGGCCCTCCAGTCGAAAATGATCACCAGATCACTTTTTCGGCACTAGACCAAGGGCGTCCACATGCCACACAACGATCCTCTCCTCGTCGACCTCGACATCGGAGAATGCCTAGTCGCGAAAGTCCTTATCGATACCGGCAGCTCAGTCGATCTCATCTTTCGCGACACACTCGACAAAATGGGAGTCGATTTAGAGATATGAAGCCTTCCTCTCGCACGCTCACTGGCTTCAACGGAGCCTCGGAGCAAATGATCGGAACAATTCGTCTTCCAGTATACGCAGGTGGTATAACCCGTACCGTCAAGTTCTCCGTCATCCGAGCCAAAGCACCCTACAATGCCATCCTCGGAACACCATGGTTGCATTCCATGAAAGCCGTTCCTCGACGTACCATCAATGCGTCAAGTTTCCCGGCAAAGACGGAAAAACACAGACGATTCGGGGAGATCAACAAGCCGCGAGAGAACTGCTGATTGCAACTGTAAAGATGCAGCAACAGGCTTCCCTCGTCAACTCCGTCAGTAAACCACTCCACAAGATATACCCCAGAAGGAGGAAGTTCGCGAAGTCGCAATTGATGAATCCGACCCAACGAAAATCATCCGAGTTGGCGTCTACCTGTCCGACGACATATGTTCAAGGATCATCTCTTTCATCAAAGACAACGCTTCAACGTTCGCCTGGAAGACCTCCGACATGAAGGGGATCGACCCGCAGTTACCTCCCATGAACTGCACGTCGACCCGACGTTCAAACCCATCCGACAGAAGCGACGGAAACTCGGTCCAGAAAGATCTAAAGCAGTGAACGACGAAGTCGACAGGCTCCTCGACGCGGGTTTTATTACCGAAGTTCGATACCCGAATGGTTAGCCAACCCGGTCGTCGTCAAGAAGAAAACGGCAAATGGCGCATATGCGTCGATTTCACGGACCTCAACAAGGCATGCCCAAAGGATAGTTACCCACTCCCTCACATCGATCGTCTCGTCGAATCAACCGCTGGTAACGAACTCCTAACCTTCATGGACGCTTTCTCGGGCTACAACCAGATCTTGATGCATCCCGATGATCGCGAGAAGACAGCATTCATCACCGACAGAGGGACTTATTGCTACAAGGTGATGCCCTTCGGGCTAAAAAACGCCGGTGCGACTTATCAGCGACTCGTTAACCGAATGTTCGCTGATCAGCTTGGCAACACCATGGAAGTGTACATCGACGATATGTTAGTCAAATCGCTCAAGGCCGACGACCACCTAAATAACTTACGCGACTGCTTCAAGATCTTGAACGACTATGGGATGAAGCTCAACCCGGCCAAATGTACCTTCGGTGTCACCTCCGGGGAATTCCTCGGCTACATCGTCACTCAGCGAGGAATCGAAGCTAACCCCAAGCAGATCTCGGCGATTCTCGACCTTCCAAGCCCGAAAAACAGCCGCGAAGTGCAGCGACTAACGGGACGCATAGCAGCTCTCAACAGGTTCATCTCGCGATCGACCGACAAGTGTCTTCCCTTCTACGAGCTACTAAGGGGAAACAAGAGGTTCGTCTGGGATGAAAAATGCGAAGAGGCGTTCAATCAACTCAAGCATTATCTCACGACCCCACCCGTCTATCGAAGCCAGAGCCGGCGACACACTGTCTCTCTACATCGCCGTCACATCCTCCGCCGTCAGCAGCGTATTGATTCGAGAAGATAGGGGAGAACAGAAACCAATCTTTTACACAAGTAAAAGAATGACGGAGCCTGAGACGAGATATCCAACACTCGAAAAGATGGCCCTAGCCGTCGTCACCTCGGCAGAAAACTGCGACCCTACTTCCAGTCGCACACGATCGAAGTACTGTCCAACCAACCACTCAGAACGGTTATGCAAATACTAACCAATCGGGACGGTTGACCAAATGGGCGATGGAGCTGAGCGAACATGACATCGTGTACAAGAATCGCACAGCAGCAAAGTCACAAGTCCTTGCCGACTTCTTGATCGAGTTGACGCCAGAGCTGGAGCAAGACCTCATCCTACCAAGTGTAAACTGGATCCTCCACGTTGACGGTTCATCCACGAGTAAAGGATCAGGAGCAGGAGTGCAATTGCAATCACCAACAGGAGAACTCATTCGGCAGTCATTCAGTTTGGTTTCGCGTCAAACAACGAAGCTGAGTACGAATCCCTCATCGCGGGGCTCCGTCTCGCCAAGGCGGTGAAAGCCAAACGAATCAGCGCTTACTGCGACTCTCAACTCGTCGTAAGCCAATACCTCGGTGATTACGACGTCCGCAACGAAAGGATGGACGCCTACCTCAAACTCGTCCAGGACCTTACGCGAGACTTCGAGTTCTTCGAACTCACGAAGGTTCCTCGCGGAGAAAATGTTTGTGCCGACGCCCTCGCCGCTCTGGGAAGCAAGCTACACGACCAAGTCAAAGGACAATCCCGATCCACAAAATCGAGAAACCAAGCATCGACACGAAGGCAGAACAGGCCGCGATATAGCAGCGATCAACGACGCGATGGACATCGACGAAGCGGAATCTCCTCGCAAGATGATCACCCAACAGATTGGCGCAAGGAACTCATCGATTACCTCGCGGAAGGTTTACTGCCCGTCGAGAAATGGGACGCCGGCGACTGAAACGCGAGCGCACACTACGTGTCATGGATGGGGAACTACACCGATGGACTGCAACAAAGGTACTACTCAAATGTATCGCCGGCGAAGAAACGAGACTCGTCATGGCCGAAACACACGAAGGAGCAGCAGGCAACCACTCGGGCGGGCGAGCTCTCGCACTAAAAGTTAAAAACCTCGGATTCTACTGGCCAACCATGAACGCCGACTGCGAGACATACGCGCGCAAATGCGATAAGTGCCACGTCACGCCAAAACCATACACAGCCCAACGGAGTTTCTCCACACCTGACTGCTCCATACCCATTTATGCGATGGGGAATGGACATCATGGTCCGATGCCGGCATCCGACAAAAGAAGTTCATCCTGGTCCTCACCGATTACTTCACCAAATGGGTTGAAGCGAAGCCTATGCCAGCATAACCGACAAGGAGGTACAAAACTTCGTCTGGAAGAACATAATCTGCCGACACGGGCTCCCATACGAGATAATCACGGACAACGGTTCGCAATTCATCTCGCATCATTTAAGGGCTTCTGCGACAGATGGCGCATTCGACTCAACATGTCGACCCGAGAAACCCGCAAAGTAATGGTCAAGCCGAATCGACGAACAAGACCATCATAGACGGTCTGAAGAAACGACTCGACTTAAAGAAAGGTTGCTGGGCAGACGAACTAGACGGTGTCCTGTGGTCCCACAGAACCACTCCTCGCGGAGCGACGAAGACTACACCCTTCTCAATGGCCTACGCGTCGAGGCAATGGCTCCGCAGAAGTGAACGTGACGAGTCTGCGCCGATCGCGAATGCCACAACGCCGAACTCAACCGCGACATGCTCCTCGACGCACTGACGATATCGAGGAAAAGCGCGACCAAGCGTTACTCCGTATCCAGAATTACCAGCATCAAATCGAGAGCTATTACAACAAAAAGGTCAAGTCGCGTCCTCTCGAAATGGGCAACCTTGTCTTAAGAAAGGTCTTCGAAAACACTAAGGAGTGGAAAGCCGGCAAGCTCGGAGCCAACTGGGAAGGACCATACAAGATAGTCGAAGTCATCAAGCCAGGAGTATACCGCCTCGAGACTTCAACAGGCGAAGCAGTACCGAGAGCCTGGAACTCCAAACATCTCCGCCTCTTCCATCCTTAGTCAAGGAAAAACACCAACCCGAGTAAATGCGCCCAAAGGCCACTTTTACTCGCAAAAAAAAACGAGTAAATGCGCCCAAAGGCCACTTTTACTCGCAAAAAAAAAAAAAAAAAACCGAGTAAATGCGCCCCAAAGGCCACTTTTACTCGCCAAAAGAAAAATCGAGTAAATGCGCCTCAAAGGCCACTTTTACTCACAATCTAAGAACTACGAATGGCTTGATTCCCGCAAAGGGATACGTAGGCAGCCCAAAGAAAAAGGGTCCAGCCGAAAATAAAAAAAAAAAAAAACCCCTCCCCGAGGAATCGATCTCCGAAGCAGACGATCACTTAAGCGATGCCTACACGAGCACGCCCCGGCTTCTCGAACAAATGTATCGGCACTCGCATCCCACGTTGAATACGTCCTGATCAGACACGTATTCACGGGAGTCGACCGTGTTGTGACCTAAACCAACACGGCCGAGACAATGACTCCAATTCACCCTATAATTGACTAAGTAAGGTCTGGCCAACCAAACGCTTGAAAATTACGTTAGGAACGATTTGGAACCGTCAAATTCGAGAACTCGTAATTAACGATGAAACTCAAAATGGCAAACGGTCGCGAGTCAAAGAGACCGACCAAGACAAAGTCATGACGAGCTTAAAACTATAATGATTCGACGTTTCGAACAGCATTTATACCGAACAAATAGAGTCACTTCGAATCTTGAGAAATCATGCATTTGATAGACAAGTCTAAGTTAAGTAAACAGTTCAAATGACTAAAAGAGTTCGAGATGACAAAAAAAACAACAAAATAAAAGCCTCAAAGGCAAAGGTTCGAAAAGCTACAACAATGAGTCCTATGGGACTCAAAAGAAACAACACACAAGCGAAGCTAATCCTCTCGGTCGCTCTCGCGATCATTAAGGGCAGATAGCTCCGAAGCCCTGACACTCGACTCACGAGCAACGGCTTCCTCGTTACCTCGACGAGATCCTTCAGCCGAAGTATCCGAGAGCACAAGGACGGGAGCATCATCTTCAGCAGCGTTGGTCCCTCGATTAGGCGTTTCTCCCTCGAACGCAGCCGAAGAACCCTCAACAAAGGGCGTCGGGTCACCATGACGTTCTTCGATCGGATGGGGAGGCGGAACGAGAAGATTCGCTGCGGTTTCTGGGTCGATCAGACCGGCATTGGACCCGTAAGGGTCGAGACTCGCCAAAATCCGAGCATCCGTAAATTGAGAATCCAGTACAAGAGGAGAAAGCGCAAGGTCTCCCTCGGGTATCTCGCCCACCTTGAGTTCCTCGGCCTCCTGCTCGTACTTCTTCTCTTGCTCCGCGAATATATCGATCGTGGCGTGCGAGATGTCGCTCCCGGCCCTCTTCAAGCCCTCAAGGCACTTCCTAGTCCCAAAGGCTTGGCTATGAAGCAACCGGGCCTTGTCGTAAGGACCTCGCCGTTCTTCTCGGGAGCGAATCCTGGCGAAGCGACGGTTAGCCTTCGCAGACATCTCAGCCTCAACCTCCCCCTTTCCTTCGTCACTTCCAAGATCCTGGAATCCCTAAGGCGCTTCATCTCTCTTTCATGAGATACAGCGAGCGAAGCCTTCTCACTCTCGAGCTCGGCGTTCTTCTGCTCGAGCTCATGGATAACTCCGCGAGATGCCACCAAATTGGCTTTGAGCTCATCCCTTCGAGCAATCGCGCGAGTAACCATCCCGTTAAGCCTCTCGACGTTAGCCTTTGATGCACTTAGCTGACGAGCAGAAGCTTCCTCTTTCTCCGCATACTCCTTCTTAGCCAGCTCGAGTTCACTCAAAACTCCTTTCAGGGCAGTGTCGTATTTGTCGATCACGTCGTTCATCGCGCTATCTCCCTAAACGGACGAGGAGATGAAAATCGTAAGAAAGAGTTAAGTAACAAAACCAAAAAAAAAAGGGAGAGATCGAAACGTTTACCAGCAGCTTTGCCCTCGCAGCTTCCTCATACTCACTCCCGAAGATGAGGTCCTTCACGGCAGGTAAAGGTTTCGCCCTCCCCCTGAGTTGGCGAAGAAGCTCTCCGCACTTCTCGGGAACATACGCCAGAGGGGCCGGCCCCTCGTAGTGAAAAGAGACCTTGTCTGGAAAGTTAGTCCGGGAACCCTCCTTAAGACAGCGGAGCCGCGAGAAGACGTGCCGATCTGAACGGCCCCTTCCCCAGTAAGAACCAGGGTTCCCTCGCGAGGAAACGCCAGAATAGGAGATCGTACCTCATCGTCGACCTCATCGTTGTGCCTCCTCATCAAAAGCGGCGACTCTCCGCTATCTTCCTCGGAACCATCCGGAAGGGCGGCATTAAGAGAAGCCTCAGATCCATCAGCTTCCCCGCATCGTCATGTTCTCTCGAGACTTCAGCCTTAGAAACCTCCTCTTCAGGTTGAGTTTCTTCTTCTTCCTCTTCAGCTCCAGTCGGCTCTTCGGGATTCTCCGACTGCGCATCAACAGACCTCTTAGTCTTCTTCCTCTTCTTCTTCTTCTTCTGATGTTCACCGGAAGGGGGAACGTCGCTCGCCTCCTCGGCACTCCCCTCGACTCCCGAGCTGCCCCTCTTCCTCTTCCTACCCTTCCCCGTATTTGCAGCACCGGAAGGGGGAACCTCGCTAGTACGAGGGACAGCCGTCGAAGGCCCGTCCCCGCTAGTCAGCCCCAGCTGGGCAGCTAGTATCGCGCTTAAGTCAGGAAGAGTTCCCATTCTCTTTGCTTCGGAGACTTGCTTCTGGATGTCCTCGGAAAGATGTCTAGTCTCTTCTTGCGAATAGGAAGAGCTGTCGGAAGATCAGATCTCTACCCTCCTGAAAACACAAGGCAGAAAGGTCAGCACGCGATAAATAAACCGTACGGTCGAAAGAATACCAGAAACGGCGAGAGAACGCACTTCAAGCAATCCGGTCTTTAAGCTCGTAGGTCTTCTCGACGGTGATCTCGGACCAACGGTAGATTCTAAGCAAAGCGACGGCTTGAACGCTCTTCAGGAAATCCTCGGGATAGACTGGAGACGTAGGATGGCCAACTGCGAACAAAAGGAAAAGGAAGTTTCATTAAGATCAACAAAGTCAGACGTAGCTCGCGACAAGATACTCTACCACAAGAACGGTTCCAAAGAACCCGATAATCCTCCTGAGGAGGCTCCTCAAAAGCCGAGTCATCGGATTTGAGGAAGAAATAAGAACGCTGCCAATTCTGCGTCGTGTTCGGATGACCGGCGCATACATTGCAGTTTGGTCGCATCTTCACCGAGTAGGTTCCATCCTTCATGTCGGTTATCGAGGTCATCTCCTCGAACGACCTGACGCTCATCGGCATGTCAATCTGCTCCGCTAAAACCGATAAGGTGATGGCCAGTCGCAGCGAGCCATTCAATAATTGGCTAATCGCGAGATCTCGCCGCCTAGCGTATGCGGTGATTAATCGTGGGAACGGGAACCAACAGCGAGTATCCTCCTGGAAGTAGGACTCGTATACCGTCTGATATCCAATCGGAGGAGACCAAGGCCTCTGCTCCTTCGTAGGGATAAGGAAGGTTACACCTGTAGCACCCTTGGCCCAAAGAACCTTCTTCACGCTCCTCGGGGTCGACTTAGTCTCTTCTACGCCCTCCCAATCTTGACCGGCCACGAAGGCAGGGCGAAGTAAGTCAGGCAGAAGCTGTGGAAGCTCCTCGAAAATCCCGTCGGGATAGAAGGTCGTTGGGAATAACTCAGCTTCGGAGTCATCATTTCCAGGAGGATCGCCTTCCATTGGGCGAGCTCTCAAAGTAACCGAGTCAACAGGCATCGCCTCGCTCTGTCCGTCTCTCGCACACTCCGTCGCGTCTCTCACAGCGACATTCTCATTCCCTTCTCTCGCAAGCCTCGTAGCATCTGCGACCAGAAGCCTCGGGAACGAGACAAATTGACGGTGTCCATCATCGCCGCATGATGAGTCGACTCGAGATCCCCGATACGACCTCCGTCGGGATTCCTTGCCGGCGTCGACGTCGCCGCAACCGACTTTCCTTTCTGTTGCCTCGATAATCTCTGAACCGACGACATGGTGAAGCAAGACGGCGAAGATCGCGTCGAACGAAGGCTATAACACTTAGAGAGATAAGGAAAGGAGAGAGAAAGTACCTTTGATCGCGGAGGAAACTTGAAGAAATGAAAGGGGATCCGCGTATTTATAAGAAGAAGAGAGGGAGGAACTCGAGGCGTCATCATTAGGTCTATTCGGGCCTAAACGGGCCTCGAAATTCCCCCTAAAAACCCAGCGGACCCTCGCGACGTTTCGACTCCTCAATGCATTTATGAAGGATAAAGGGGGAAATTCGAGGTGTCATGATTATGCCTAAATGGGCCTAAATGGGCCTCGAAATTCTCCCAAAGATCCCACGACTCCCGCGACTTTCTGGCTTATCATCTTAATTAACCAACGGTTATCCTAAAATCGGCTAAACCGACAATTAACCAAGACGCGCCGATCAAAATCTGGGAGCCTGCGATTCAACAACTCCGAGAGAAGGTATTACCGCAGCCTTTTCTGCGACCATCGACCCATCGCTTCAACCTCCCGACATGACTTCTATTCTTTTGAACCTTCAAGTTCCAGAATCCATCATGAGCTAGGCGACTCTTCGCTCACTGATGACCGGGGGGACTTAC
>A05:14230787..14241789_INT#LTR/unknown
ATTGGCGCCCACCGTGGGGCTCACTAAAGCAACGTTCTAGATCTACATGGCTCAAGACGACGCCGCCTTCGGCGCTCCAGGCGAGGAACCAACACCTACGCCTGCGGCCGCGCTACCCATCACCTCAGATTTCATGAGCTCCGTCATGGCACGACTCGCTTGCCAAGACGAAGTCCAAAAGACAACCAACGACCAACTCGCTGTGTTGGTCGTGGCGCTCACAGCCCCCGACGGACAGACGAACCGTCCCCAGCAGATACGCCGCCGTCTCTTCAACACAAACCCTACGGCAACCGGAGTCGACCACGTCTCCGATGACTCGGAGCCTAACGAAACCCTTCTCGCAGAAGCTCCCCCAGCAAGTTCAGATCTTGCAACAATACGCGAGATCGCAGAGCTCAAACTCAGCCTTCAACAGATGAGCGAGAAGATCCACCAAGTAACCAGCGTGGCTCCACAAATCGAGAGCGTACTCGCCGCAACCTCGCGTACTCCTTTTACTCGCGCGCTAACTAGCGTGCAACTCGGAAAGATAGAGAAGCTACGCCTACCTGAATATAAGCCCGGCGGAGACCCGGTGGAGCATATGACAGCTTTTAACATCGCGATGGCGCGAGCTCGACTCCCTGACGATGAAAGGGATGCAGGTTACTGCCAGCTGTTCGTTGAGACTCTCCACGAGCAAGCCCTGACTTGGTTCTCCCAGTTGGAGGAGAACTCAATCGGATGTTTCCGCGACTTATCAGCAGCTTTTCTCAAGACATACAGCATGTTCACAAAGCGCAGCGCCACCGCCTCTAGCTTATGGAACCTCAACCAGAAGAAAGACCAGAGCCTGCACGAGTACATGGAGAAATTCAAAGCCGTGGTGTCAAAGATTGAAATCCCAGACGGGATCGCCATCGACGCTCTGCGCAACACCTTATGGGTTCACTCTAAGTTCCGAGAAGACCTATACCAGAACCCAACTACGTCGCTCCAAGACGCTATCGCGCGCTCCGATAACTTCATCAGGATGGAAGAAGACACCAATGCAATTCTCAGCAAGATGAGCACGCTCAAGGCTCCAGCGGCTAAAAACGCTAATACGCGACAAGAACCGCGCCAGCACGCTCCCGAACGACAAAAAGGTCGCAAAGACGGATACATGTATGTCGTCAACGAGAATAACGTACCGATCTCTACTCTCGTAGTTCGCGGAGTGGAACAAGTGGGCAAGAGAACTTGAGTCGCCCGACAAACCGTCGATACTGTTTGCACCACCCAACCTACAGCGGGAGCCGGGTCAGCAGCGGGGCCTTCCAGGACCGTCGATCTCACCAAGCATTGCAAATATCACGACGTCAAGGGACATGATACCACAATGCAAATCACTCTACGCGCATTATCTCTCGTCCCTTGCGAGCGGCAGTTTAAGTTCGAACCCTTGAAAGCTAAACCAAAGAACGGCAAGAGCTGGAGCAAGAACAAGGAAAGAAGAGCCCAGCGCAAAGCCACCGGCAAAGGTCGACAAAACGACGCTCAACGAGAGACGACGAGGAAGAAACCCCGAAGGATAACGGCGAGGGAGACTCCTCAGCCGACGAAGAGCACCCGCTAATCGCAGACGCATCGAGGTTATACTCTCTCAGCAATCCTTTGTCGTCCGACGACGATAACGACGATGCGCCTGTACTCGGAGATCTGAGAGACGTCCTTAAACGGAAGTTCGAACCGAAAATGAAGGTCCCAAGCACAGATCTCCGGACGATGCTGGATGCACGGAAGTCTCGGCGTATCTCGACAAGCGACGCTAACACAACGAAGGGCCAATTAGCGACCTCCGAGATAAACTCAACGCTGGCATGCGACTTCGCATACAGCTCAACCGTTCAAAACCAACGGACTTACGACGACAGTTGGAGCGAGCTAAAGGTCATTCTCAACCTCCAGCCATGATACCAGCATATCCACAGACTCCGCACCTTACTCCTAAGCGAGTACAAACGGGACAGTCGTTGAATGTCATCATGGGAGGCTCCCCTAGCGGAGACTCTGTTCTCCGTAAAGATTATCGTCGACAAGTCGCGACTCCCAAAGTGGCCGACTAAACCGACAAGTCATCCCCGATAACCTTCTCACCAGATGACGCTGAAGGAGTTCACGCCCCATAATGATCCCTTCTCGTCGTCCTTGGAATTGGAGAGTATGATGTCACCAAGATCCTCATTGACACCGGAAGTTCCGTCGACCTCATCTTCCGAGGAACTCTGCAGAAGATGGGAGTTGATCTTGACGACATAAAAGCATCCTCCAGAACGTTAACCGGTTCAATGGGTCCTCCGAAACTATCTTGGGAACGATCCGCCTCCCGGTACGCGCATGCGGCGTTACTCGAACGGTTAAGTTTGCCGTTGTAAGCACAAAAGCTCCGTATCACGCTATACTCGGCACCCTTGGCTACACTCGATGCAAGCTGTTCCTTCCACTACCACAGTGCGTCAAGTTCCCTGGCAGGACGGGAAGATAAAAACGTTGCGAGGGGATCAAAGGCCGCTAGGGATCTCCTAGTCGCCACAGTCAAACTCCAACGGTCATCTTCTACCCGTTAACTCAGTGTCTCCCCCAACCTCAAAAGTCTCTCAGGAAAGCGAGGTCTCGAGTTACCTATTGACGACGCCGACCAGAGTCGAACCGTGAGGGTTGGTGCATACCTTTCTGAGAAATGCAGCAGTCAGTTCTGGATTTCCTCAGAAGAACGTGTCCACGTTCGCTTGGTCTATGGCAGACATGAAAGGCATTGACCCGACTATAACAACTCACGAACTAAACGTCGACCCAACGTTCAAACCTATCCGACAGAAGAGACGTAAGCTCGGCCCTGATAGGTCTAAGGCCGTAAACGAAGAAGTCGACAGGCTACTCGGTGCAGGTTCGATTGCTGAGGTCCGCTACCCCGAATGGTTGGCAAATCCGTAGTCGTCAAAAAGAAAAATGGCAAGTGGCGCGTCTGCGTCGACTTCACCGACCTGAATAAAGCCTGCCCAAAGGATAGCTACCCTCTTCCCAACATCGACCGTTTAGTCGAGTCCAGGCTGGAAACGAGATGCTAACCTTCATGGACGCCTTCTCCGGATACAACCAAATAATGATGCACCCGGATGATCGCGAGAAGACGGCCTTCATCACAGATAGGGGAACCTATTGCTACAAGGTCATGCCATTCGGTTGAAGAACGCCGGAGCAACCTACCAAAGGCTTGTGAACAAGATGTTCGCAGATAAGCTGGGTATCACCATGGAAGTGTACATCGACGACATGCTGGTTAAGTCGCTCCATGCCACCGATCACCTCCGCCATCTACAAGAATGCTTCGAAACTCTCAACAAACGGCATGAAGCTAAACCCAGCAAAGTGCACGTTCGGGTCTCTTGGCGAGTTCCTCGGTTACATTGTCAGCAGCGAGGAATCGAGGCGAACCCAAAGCAAATATCCGCGGTTCTAAACCTCCCGAGTCCGAAAAACAGCAGAGAAGTGCAGCGGCTCACGGGCAGGATAGCCGCTCTAAATCGATTCATCTCCAGATCCACCGACAAGTGCCTGCCATTCTACGATCTCCTGCGAGGAAACAAAAGTTCATTTGGGATGAGAAGTGCGAGGAAGCATTCACTCAACTCAAGCAGTACCTGACACACCTCCAGTACTCGCTAAGCCGACGTCGGTGATGTTCTATCTCTCTATGTCGCAGTATCACAGCTGCAGTCAGCAGCGTTCTGATAAAAGAAGACCGCGGCGAGCAAAAGCCCATCTTCTATACGAGCCGACGCATGACCGGCCAGAGACGCGATACCCAACTCTAGAAAATGGCTTTAGCAGTCGTTGAAGCAGCGAGAAACTACGACCGTATTTCCAGTCGCACTTCTGGAAGTACTGACTGATCAGCCTCTCCGAACGATACTCCAGAACACCAACAGATCCGGCAGACTCACAAAGTGGGCCATCGAACTCGGCGAGCTCGATATCACTACAAGAACCGCACGGCAGCGAAATCCCAGGTCTTGCCGACTTCTTGGTCGAACTGGCCCCAGAATTGGAGCAAGATCTCACACTCCCAAGCTCAAACTGGACGCTGCACGTCGATGGATCGTCGACCAACAAGGGAGCAGGTGCCGGAGTCCAATTACAGTCCCCACCGGAGCTAATCAGACAGTCTTTCAGCTTTGGCTTTCCCGCGTCAAACAACGAGCAGAATACGAATCTCTGATCGCAGGACTCCGCTTAGCAAAAGCCGTAAAAGCTAAACGACTAAGCGCTATTGCGACTCCCAGTTAGTCGCCAGTCAGTTCAGTGGCGACTACGACGCCCGCAACGATCGAATGGACGCCTATCTCAAAATAGTGCAAAGCCTGGCAGCAGAGTTCGAATTCTTCGAACTCATCAAAGTTCCCAGAGGCGAAACGTCTGCGCCGACCCCTCGCGGCCTTGGCAGCAAGCTTCGTGATCAAGTTAAACGAACCATCCCGATACACCGTATCGAGAAACAAGCATCGATATACTAACCGACCAAACCCTCGCTTGCCCATCAACGGACCCGCTACTCCAGGCGACGACGGATTTGGCCTGATTGGAGAACTGAGTTCATCGACTACCTCTCGTCGACTAAAAACACGCAGCGCTCATTACGTCGTTCTTGACGATGAACTACACCGATGGACCGCGAGTAAAGTGCTCCTAAAATGCATCCATGGCGACGAGACAACAAGGGTTATGGCAGAGACGCACGAAGGCGCTGGCGGAAATCATTCGGGCGGACGTGCATTAGCGATCAAAGTAACGAGTTTAGGATTCTTCTGGCCGACAATGAACGCAGATTGCGAGTCTTACGCGAGAAGCTGCGACAAGTGCCAACGGCACGCACCTAGCATCCATTGTCCAGCCGAAATGTTGCGAACAACCACCGCTCCATACCCGTTCATGCGATGGGCAATGGACATCATAGGGCCACTTCCCTGTTCCCGCCAAAGACGCTTCATCCTCATCCTCACCGACTACTTCACCAAATGGATCGAAGCTGACGCATACGCTCAAGTTACAGACAAAGAAGTTCGCGGTTTTGTCTAGAAAAAATTATCTGCCGCCACGGTTTACCTTATGAGATCGTTACCGATAACAGATCGCAGTTCATGTCAGGCAACTTCAAGGAGTTCTGTGGCAAATGGAACATTCGGCTAAGCCCCTCCACTCCTCGTTACCCGCACGGTAATGGTCAGGCAGAGTCCTCCAACAAACTCATCATCGATGGTATTAAAAAGCGCCTGGACCTGAAGAAGGGTCATTGGGCCGACGAACTCGATGGAGTCCTATGGAGCCATCGCACAACTCCGCGAGGATCGACTAAATCGACACCTTTCTCCCTCGCTTACGGCGTCGAAGCCATGGCTCCTGCTGAAGTTAACGTTTCAAGCCTCCGACGTTCCAAAATGCCTCAATACATCGAGCTGAACAAGGAGATGCTACTCGACGCCCTTGATGAGATAGAAGAACGACGAGATCAAGCTCTGCTGCGCATCCAGAATTACCAACATCAGATCGAGAGTTACTATAACAAAAAGGTCCGTGCCCGACCTCTGGAACTCGGTGACCTCTTCATGCGAAAAGTGTTTGAGAATACTAAGGAACTCAACGCCGGTAAACTTGGCGCCAGGTGGGAGGGACCTTACAAAATCATCAAAGTCATAAAGCCTGGTGTATACCGACTCCAAACGTCGCGCGGCGAAGAAGTCCCACGATCATGGAACTCAATGCACCTACGACGCTTCTACCCGTAGGAGTATTTTCGCTTCAAAAAAAAAAAAAAAACGAGTAGATGCACCCCCGTGGTCACTTCTACCCGACCGAGTAAATGCGCTAACAACGGCCACTTTTATTCGGGAAAACACCAAAACCAAAGTTAAAACCTTGTTTAGACCTCAATCGAGTAAATAATGATTCTCATACCAACGGCTCCCAATCCTCCAGCACAGGACACGCGGACGCTCACGTTCCTTTGTCTATAGCTATGTCCTGATCAGACACTTGGCCTAAGGACCATAAGGTCGCGAGTCATCTACGCCCAAGAGCGTTGACCGGCCAAACAGAGTGAATCTTTGCCTTTTCTCGACTAACGCGTAACGGATTAGCTACCCGGTTACTCGATCGTCACTAAGAAACAGACGAAAGAACCTTCCACTCTTAGATTCAGTTCCGTGTTTTCGAAATTTGAATACTCGCCTACTCGTGACCTCAAATCAAGAATACAACAAGACCTGAACGAACCCCTTTTAGCGGTTTTGTATAACAGGTCCAGCTATACAAAACCAAAGTTAAAACCTTGTTTAGACCTCAATCGAGTAAATAATGATTCTCATACCCAACGGCTCCCAATCCTCCAGCAGAGGACACGCGGACGCTCACGTTCCTTTGTCTATAGCTATGTCCTGATCAGACACTTGGCCTAAGGACCATACGGTCGCGAGTCACCTACGCCCAAGAGCGTTGACCGGCCAAACAGAGTGAATCTTCGCCTTTTCTCGACTAACGCGTAACGGATTAGCTACCGGTTACTCGATCGTCACTAAGAAAACGGACGAAAGAACCTTCCACTCTTAGATTCAGTTCCTTGTTTTCGAAATTTGAATACTCGCCTACTCGTAACCTCAAATCAAGAATACAACAAGACCTGAACGAACCCCTTTTAGCGGTTTTGTTTCTTTATCTATTTGCAAAAGCTAAGATTCAGAAATCTAACGTTTCTAGCCGAGTATATCGCAAAACTGTAAAGATAACTGAAACATTACTTAGACAAATTGCAAGTACAGATAGGGAAACACCAGAAAACGTGAACTTAAGAGTACGCTTAACCAGCAACTCACCGACTAAAACAAAAAGGAAAAAGAAATATACATTAAGTCATACAACAACAAGGTCTATCAAGACCACGAATGATAGCATCCGAATAATAAATACAACAAGGAAAAGTTCAAGCGACCGTGTCTTGGTCGTCCTTGTTCGACACAACCGGAAAAGCAACTCCACGGTTTCTTCAGCGACGTGAGCATTGAGGCCTTCAATCTGCGCAGGAGGGTCCGAGGCTGACGGGTTCAGAGCCGCTTCTTCGATAAGCGCCGGAAACGACCTGTTCTCCTCCTGGTCGCCCCCTCGTCATCTCCATCTTCTTCAGACGAGGAAACCAAGACCGGATCTTCAGCGGCTACGTCCCCTGTTCCTTCTTGAATCGCGTTGCCACCTACCTCGGATCGTTCTTATCGGAACACTCCTCGACCGCAGTTCCTTCAGTGACGGTGATGCGCTTTGACAGAGCAGAAGTGATATCGATCATTGGCTTGTCAGTCGGATCTTCGGCGGCCTCACGAGAAGTGATCAGTTGGGAAGCCGATTCATGGCCAATCAAACCAACATTCGATCCGTACGGATCAAGCGTTCCCATCAATTCCTCGCTTACGAACCGGGAAGGGAGGTTGAGTGGAGAGAGGGTGAAATCTGCTTCTGAGAACGTGCTCCGAAAAGATGTCTATCATTTCCTGCGGGATCTCCGTCCCGCTATCTCTTATCACCTCAAGACACTTCTTGGTTCCCGAAGCTTGCCCATATAAACTCTTGGCCTTCTCCAACGCGTTAAGACGGTCCAGATAGTCCTTTACTCGACCAAAGCAGCGAGTAGACTTGTCTGCCATAGCTGTCTGGACTTTGACCCTTTCGCGAGTAACCTGCTGAATCCTAGAGTCTCTCAAGCGTTGCCTCTCCTTGACCAGCGTCCCAACGACGGCATCCCTCTCTCCTTCTAACTCAGTTTTCTCCTTCTCAAGAGAAGCGACCAACCGCTCTAAACGAGCCTTCTCGCGCAGAGCATCCTTTTTGGCGAGACGATAAAACTTTAACTTGTCTTCTAGCTCTGCAAATTTGACCCGGAGGACTTCCTTCTCTTTGACTGCTTTGTCGCTAGCCTTCTTGTTCTCCGCGCGAAACCTCTCTATCACGCCCAGACTGGTTCACGCAAGTTTTTCTGAGGCGCCCAGCTGGACTATCGTCTGCTTTAGAGTACTATCGTACTTCTCGACGAGATAGTTTATACTCCCGTCGCTCTGCATAAAACAATAAAGACTTAGAAATTTTATGAGAAAGGAAAAGGGGAAATAAGGGAAAGCGAAGTTACCCGTTTGCTCGCCATGGCTGCATCAATGTACTCCTTCTTAAAGTCCAGATCGTCGATCAGTGGCAACTCTTTGTCCCACCACGGATCTGACGTGTCAGTTCTGCGCATTGAAGCGGATTTAGTACCAGCGGAGTCGTCTCATCGTACAAAAACTCTACGGGATCCGGGAACCCTTTTCCCGCCTTCTGCGGAAGCGAACCTCCACTTTCAACACCCTTCTTCCTTGCAGAAGGAGAAAGGGCTCTCGTCCTCAACGGAGATTCATCCCGAGAACCATCTCCGGTTTCAGTAGCCTGTCCCCCGCTTTTAGAAGGGACCTCAGGAGCAGGAGTCCCATCATCCTCTGCGGTCGTCTTCTTCGACTTCTTCTCGGGACGACCTTCAGACGATCCCCGAGTAGAATCGGTTGGATCGTGTCTTCCCACATCATCATCCCCTACGGCCATCGAGGTCTCCGGGGCTCAACAGAAGCCTCCTCACGAGACCTTTTCTTGTTGTCCTTTTTCTTCTTCTTCTTTTTAGCCGCGACTTCAGAAGCATCAACGGAGGATGGGGCCTCCTCCAAAGGAACACTCCCCTCGAGAGAGGAGGACTGCCCCCTTTTGGCCGGCTTCGTGGCCTTGCCGGCCTTTTTCTTCGGGGAACTCTAAGCTGGCGGTCAGAGTTCACATCCCCATCTGCGGGAACAGGCCTGACCTCTGAGGCACCGGCAGAAGATGACTTCGATGAAGAGAGCATTTGAAGCTTCCCTTTTAGCAGAGCACTCAAGTCGGGAATTCCCTCCATCTCTCTGGCCTTGTTGAGAAGCTTTTGTTGTTTCCGAGTAAACAAGGAGAGGCGAGATTTGCGAGGACCGAGTACACAAGGAACTCTCGATTCCCAATCAACTGTAGAAGCAAAAAGAAGTTCGATATGAAAGTCACGAAAAGGCTCAAAGTATCTCCCTAAGGTGAACAGCAACTTTACCTCTAGCAATTCTAGCTTGCTGACGACGTATCCACTCCCGACTAAGATCTGGCCAACGGAGATGACTGTGCGTCGCGATCAATTGGGCGCTCTCAAAGAACTTTTCAGGATAGGCGATCGTGTTAGGATGACGAACTGAAAAAGAAAAGGTAAACGTTAGAACCACAACCGGAGTACGAGTAAACAGACAAATCTCTACCAAGTTGCTGATTCCATAAAACGCGATAATCGTCCCCCGGCGGCTCCTCGAAGGCGTGCTCATCAGATTTGACGTAAAAGTACGCTCGTTGCCAATCCTGCGTCTTGTTTGGGTGACCCGTCAGGACATTGTAATTTGCTCGCATCTTAATCGAAAAGATCCCGTTTGGCTCCGCCTTCGTGAAAGTCAGTTCTTCAAACACTCTCACGCTCATCGAAATATCCATCTCCGCGGCCATAACCATTAACATGACGGCTATGCGTAGCGACCCGTTTAGCAGCTGGGATATGGCGATGTCCCGACGAAACGCGTACGACGTGATCAATCGAGGGATTGGGAACCAGAGCTTAGTCTGATCCTTGAAGTAGGATTCGTATACGCATTGGTAACCGACCGGTGGTGACCATGGGCGCTGCTCGGTAGACGGAATGAGGTAGGTGACGCCGGCGCCACCATTCTCCCTTAGCAAATTCTTCACGGTCTCGTCGGAAGAACAGGAACTGAACACGTTTCCCCACGATTGAACTCGCGGATCACGTAACACTTCGGGAGGAAGCCAAGGTAGTTCTTAAAAATCCCACCAGGATGATAAATCACAGGACGACAGTCTATCTCGTCGAAACGAATACTATTTGGTGCGGGAAGATGGCCTGACTGGTCGAAACGAGCCCTCCGTTGAGCCCGTCTTCTGGGCCTTACGACTTGGCTAGGCGCTTCAGCGCGACTTGCGCCACTTGCCTGTCCGCCCTCATCCTCAGCGTTCCCTTCGGCTTCTTCGCGAAATTGCCTGTGGGCTCAGCGACCAAAAGACGCTGGGAAAGGCTCATGTTCTCCGTATCCCGCAGAGCGTCACGATGGATTATGTCAAACTCATCCAACGGACCGCCGTCCGCATCCTAGCCGGGCTCGATGAGGCAGCGATATCCTTTCGTTTTTCCTCACGCGATAATCGATTCCCTGAAGCCATATCCTTTCTACTCGGGGGGACGACTAAACCAGCTAGGTCCTAAGCGGAAAACTCTACATTACAAAAGGTTTATCTAGAGAGAGAAAATAAAAGTAGAGAGAAGGAAGAGAAAGTGGAATACCTGAGTCTGCAGAGAAGAATGACGGCAAAGGAGAGACACCTATTTATAGCAAAAACGAGGGCACACTCTCCGAAGCGTAATCATTAGGTCTACAAAGGCCTAAATGGGCTTTAAAGGCCGCCTAAATGCCCAAGAACTTACTCGCGATGGTTCAGTTTCTCGCTTGAACCGGTTTCCAATCGGGAAATTCAACCGAAATCAATCACCGGTTTCGATCCGAACCGGTTCACCAGAGTTAACCGTCAAAAAACCATCCGAGCTCTTAGTTCGAGATAGTTCACCTCCCAAGTAAAACATGCTGTCATGACAGAAATGGAGGGAAACACAACGCATCACGAAAGTCGCAGCTTGGAGCGACTAGATGCAGCGCGCGACTAAAATCGCATACCGAAGAGACGAGCTGTCGCCTGCATTAGGACCTGTTATACGAACGAACCTGACCCACAAATTTATTGAGACCGATAAGCCGCTCACAAGTGAACTAGGGGGGGACTTAT
>A05:14340697..14347474_INT#LTR/unknown
GTTTGGCGCTAGAAGGAGGGGAGTAATCTTAGCTACGTGACGATGGCGGTGGATGAGCAAGACAATACATCAGAATTTACCCCAAGAGAAGCCGAGCTTCAACGACAGATCGACGAACTGCAGAGCCAAGTAACCGACTTGCATAAGGCTCGGGAAACAACCGAAAATCTAGAGCTTTCCTCCGAGGTTCAGAGCCTGAAGGAAAAACTTGGTGAACATTCCAAACAGCTGGAGTTAAGCGCCGAGAAACTCAACCAACTACAGACGGAGAACGTTGCACTCCAAGACTAGAACAAAGCTCCCAACACAGCAAGCAACAAGAAGCGTCGCTTCAACACTCGGGTTCGACCTATGGGAAGCCTGAGCACTCCCAACACCGGAGAAGGCACCACTAACGCGACTCCTGCATCCGGAGCGGCCGGGGAAACACGAGAAGGGATCGAGGATCACCAGATCGATGACCTAGAGGAAAGTGATTCCGAACCTGAACCCAAGAAAGAAGAACCCGAGAAGACGGCAGCCGAGTCTTCCCTAACCGCCTATCTGGAGCAGATGTTTTCCAAGAGGTTCGACGCCATGCAATCCATGGTGGAACGTCTACCAGGAGTAGCTCCCCCAATCCAGAGGAGCAACCCCGACTCGTACACAGATACTCCCTTCGCGGAGGAGATCGCCTCAGTCGAGATGCCTCAAAAATTCTCCTTCCCCAGCATCAAGATGTACGATGGGACCGAAGACCCCGACGATCATATCGCACAATATAAACAGAGGATTGTAGCGGTTGCGCTCCCCAAGGAGTCTTGTGAAGCTACCATGTGTAAAGGGTTCGGCTCCACTCTAATTGGACCCGCCTTGCAATGGTATATCAATCTCCCTACCAGGTCCATCTCTTCCTTTGCCGCCCTGAGCGACAAGTTTGTAGAACAATTCGCGAGTAACAGGAGCCTGGAGAAGACTTCAGATGGTCTCTACGAGATCCTCCAGCATCGAGTAGAACCCATGCAGGACTACATAGCCCGTTTCAATCAAGAGAAGGTAGCGGTCCCTGAATGCAGCATCCCTACCGCAATCTCTGCCTTCAAGAGAGGCCTACTTCCAGACGGAGGGCTCTACAAAGAGCTAACCATGTACCCTTGCAAAACCATGGACGATGTGCTGTCCCGAGCGTGGGCACATGTGAAGTGGGAAGAGGATGTCGCTAGCTGCGCCAAGGCTCAACCCAAACAGGATCAGAGGTCCACCCGATCAAACCGGGGAGACAGAGAAGATAGATCCTCCCAAAAGGGATCCAAGGACTCCAGAAGCAGGAACCGGGGCACGTTCCAATTCCGGCCATTAGAAAAAGAAGAGGGGATGTCTGTGTCTACCAGGCCCGATATCTCCCATCTCTCAATATCCACACCAGAGCTGGTCAACACGCTGAGGCAGATGGGCCAACATGTCAAGTGGCCCCCAAAGATGAAAGCACCTGACTCATTCCGGAACCCGGGACTCTGGTGCGACTTCCATCGCAATCACAGCCACAAAACTGAAGACTGCGTCGCCCTGAAGATCGAGGTCAACGAACTGCTCCAAAAGGGGCATCTCCAAGAATTCCTTTCAAAGAAAGCCAAGGCTCATCTTAGCAAAGAATCATCAGAGCAATCCAAAGGAGACGCACCAAGCTCACCACCTCACCAGACCGGGTGATTCATGTCATCTCAGAAGGCTCTGAAGTAAGTGGCGTGAAACATGCAGCTGCGAGGAAGAGCACCCGTAATGCTAAACACGACCTGGAGACTGCTCAACCTAAATGCCTACTTCTAGGTACTGACGAGATAAGCTTCACAGCCAAGGAGCAAGAGAAGATATTAGCCCCCACCATGACACGCTAGTTGTCTCTCTCACCATAGTGAACTGTTTGGTGAAAAGTATACTAGTAGACAATGGGTCCTCCAACAATATCATCTTCCTGACTGCGTACCAAGACCTAGGGTTAGAGGAGAATACCCTGACGCGCAAAGTAACCCCACTCATCGGGTTCAGCGGCAAGGTCAAGCAAACCGCTGGGGAGGTTGTTCTGCCAGTATATGCTGAAGGGATCAACCTATCTACCAAATTCCTGGTCGTGGACTGCCAATCGGCATAAAACATGATCTTAGGACGACCATGGATTCACGACATGGGAGTAGTCCCCTCAACCCTCCATCAAAAAGTAAAGTTCCCTACACCCTGAGGCATCAGAGCAATCCAAGGAGACCAGGAGAATTCTAGGTCCTGCTACCAGACCACCTTAAAGGGGAAGACCAAGGTCTTATAGCAATTATAGAGGAGACCTCAGATCCCGAGGAATCGGGAATCAGGGGTCAACAATAGAGGCAATTAAGGAACCCTCTGCATAGTCCGAACTCTACATCTAAAAAGCTTCCATAGAGCTTACGTCGACCGCTTCCCATGGTCTCCCCTAAGAACCTGCAAGGCTGCACCTGCTCGCGAAATCTGGTCCCCACAGGACCCTCGTCCTCCGCCTCACATAGATAAGACAGCCAGAAGCTTCAACAGTTATCAACCGGCGATCTCACAGATAAACAAGTGGGGCACGAACAACTCGACAAAACCCCCTCGGAAGAGAGCTCCCAGCAGGCACCAGACGGAGATAGGAGACCCCGAACACATTTGCTCCAATGGATGAATGTGACTACATGCTTCATGGTAGCGCTGAAAACATCCATCGATAGGAGACAGTGGCCCCCGAACGTCAACAACACAGAGATCTGCAAGGGCTGGGGCATAAAACAACTTCCAAACGAGGTCCCTAGATTCAAAGATATGCAGAAGCCTACAGAGGATGAGGAACCCTCCAGCAAAGACATTCGTCTCAAAAGCAAGTCAAACCCCACGGGTCATGCAGAAATAAGAGGTAAAACATGGCCTAACCACCGGGGTATCTCGCAAGCTGATATGTTGTACGATCTTCGGACCATGATTTCTATATAATTATTCTATCTTTTATTTAAGCATTATATTTTTCTACTCATATGTACGCTGAAAGTCTACGGACATAGCCTATATAATAAAAATTCCGACTATAAGAGAGTACGAATACCATAATACTTAAAGGGGCAAACGAGCTGGATCAGGTCAAAGAGACCTCCGATCCTGGCCAACCCTCAATGATAAGTGGCACGACCACACAAAAACAAAACGGGTATGAGACATAAGGTAGGAATGGGTCAGTGCAAGCCCGAGTATGCCGTTAATATTACCTAAAACCCCTGTATAGCCTCAGGCATATCGGGGTCCCAAACTAAAATACCAAAAAAGTGAAAGGTACATGTATTAAAACGCTACGTGCTAAATTAATACAGGGGACACGAGGTATAATTGCCACTGAGCAAGTGCAAAATTCCGGGAGCACCTTAAAAATATCATGTTTCTCCAGACGTGGAAAACATCGTAAGTCTGGCACTTGGGTTTTCACCCACACCAGCACCCTCTAAGACTGATAGTGGCTTTCTGCAGAAAACAGAGTGCAGCACGGGAACTCGATAGTGACTAGCTTCCGAGCAGTAGAATACGAAATCCCCACAGGTACCGGTAGAGGCCTCACCTAGGATGGCAGCATACGGTCCCTTTAAAATACAAACCGAAAGCCCCAGGGCTATCGAGAACTTTTGGTCCCCATGAAGTCTCCGGGTCTTGAACAAATTTCTTCAGGATCTGGAAAAGGTAAACCTCCAAGTTCTTTATAATGCTCGGCCCAACTCCAATACAAGGACAAAACCCACGGGTTAGATCAATCTTTAAGAAGACCTCAGGGTCCAAAGACCACGAGTCTAAATCCAAGACCTCAGGGTCAAGAAACCTACAGGTTTTATAGAAAAGATTTCAGGGTCCAGGGACTACGAGTCCAATTCCGGACCTCAGGGTCTGGACTCATGGGTACCCTATGAAGGGACCTCCGGGTCCCAACACTATTTATACTCTCTAAGCGATCCCAGAGTCCCCAAAAAGAGATTCAATCCTACGGGACCTATGAGGTCCGATCATCTGAAAGGCCTAGAAAGGCTCAAGGTTACCAAACGATTGGATCAACGCTTGACTCTCCAGTTCTTCGAAGATGATTCAAGATCCTAAGATCATCAGATGACCTGCATTTTTTCCAAAAGAAGAGACGTGCAAACAGAAGCAGAAGATCTCAAAAGGAGAAAAATGCGAGTCCAAAAAGAAAACACATCAAAAGACCACAGCAGGGCCATTGTTCAGAACGATAAGATAAAAATGCACGAAGGCCCGATCCAAAAGTTCTAAAAACCCCCATCGGAGGTAAATACAAAAAGATATCCCTTGACGGAGTTAAAAACGCAACTAGCAGAAATAGAGATCAGTTGATAGGAGGATCATCGGCAGGAGGTTCCGATGCCCCCTTCATCTCATCACTACCAGGAACTTTAGGCTTATACTCGAAGGAAGGAGGTGGAAGTCCAAGGAACTCGGCTTCACTGATCTTCACCACCTTATATTGCTCAAAGGAAGTTATTGGATCCCAACGGTCGGTCTGATCATCAAGCCACTCCTGCATCAGTTCCCAACGAACTACAACCTTAGCGTCATTCACGACCTTTATCTTATCAGCATCAAATACTTCAGCGGCATGCCTAAGTTCGCATATCTCCTCCTCCTTATCCTCTAGCCGTCGCCTCAAGGAAACATCCTCCGCTTTCAGACGTTCCCTTTCCTCATCCAAATCCTGCACTTTGAGCTTCCAAGCGTCAATTTCCTCATCCTTGGCCAGGATAGCGTCCTTCTCTTCACGAAGCCGGATAGCCAACGCATCCCTTTCAGCCTTAGTAGCACTTCTGTTTTTCATCCTCCCCTTAAGGTGGAACAATTGAGACGCCACCTGTACCAACAAAACTCAGCCCTGAGCTCAAAAAGAAAGGAGTTACGAGAGTAATCGGAAGATTATTACCTGGAGAACATCACCCTGAAGGGAGCAGACAACCTTGGAGGTATCCTCATCTAATGACGGATGTGTGGGAGTCATAGGGAACACCTTCGAGTTCAAACTAGCCTGAGCCTTAGAGCAGCTGCGAGAGGCGGAAAGGGAAGGCTTGAAAACAGAGGCTTTAGACCTCTTCTTAGAAGACAAAGGAGCCACAATAGGAGCTGCTTGGTTCTTACCACTTCGGGTAAACTGAATATTACTGCCTCTAGCAGGAACTAACCGATGAATCACAGCCTTCCTCGCAGCCATCACCTCAAGAGCTTCTTATACTCCTCCAACGCCTCCGCACCCCTAGGGTCTGATATCACGCATGAGGGACAAGAATCATTCAACAAACAACGAGAAAGAAACAAGGAAGTTACAAATATGAAGCTTACCCCTGATACTACACCGATCTAAAGCCTCTTCACTCACAAGAAACGAAATCTCACAAGGATCAACAGGAAGCCCTAACATTTGCTCAATTACGTGCCTCCCTGAAGAGAAATCCGCGCGAGAAATATCTATGGAAGGAAAAATGAACGTTAATATCATAAAAGTCGATAAGAAATGCGATACTCTGCGCGACTCACCAGCCGTGTGCCAAGTTGAAGAAAATCCTGGAAGAGACATAAAAGCAAACTTCGATGCCCAAATCCCTTCAAAAACCGGATGATGCTTTTTCTCCGACCTCGATAGCTCCTGAACTGGGAGCATCCGCCGCGAGGATGCAGATGATAGCTACGTTCTCCACCATTTAGAGGAAAAACAGAGTAACAGTACAGAACCTCGGCGACCCCAACAACTAAACCTTCGAGGTCACCAAGATTTTGCATAGCTATCAAAATCCTCCAGGCTGGAGGATTCAGCTGTCCCGGAGAGATATTCACCGCTCTCGAAACTTCGGCAATCAAAGAAGGAACTTGATCCCTGAAACCAGATTCAAAAAAGCCTTCATAGATCGGGACTTCACCTGCCCTGAAATCTGAAACCGTGTCGAGAGGACCGGGAATTCGGATAACAAGATTCTCGAGAGATAGAACTTCTGTCTCCAAAACGCAACCTCCTCTACTCCTATCTCCGATATGGGACCCACCGGCAAAGATCCACCTCCTTCCGGAAGCGGCGAGGTCTCCCTCATGCCTGCGTTCTTGATCTCTTCTATTTCGGCGGACAGGCCCAGAGAAGATCCCGAGGAGTTCATCGATTCGTAAACTTCGTCTCCAATCTTGCATCGAGAGCGAACCCTGACGCCAATCAATGATGAGCCGGAGGCAAAATCAGGCTCGCTTTTCATCTTACGAGATCCGGAGTAAAGAGACAAGAAAATGGAGAGCTGTCGAAGAGTCTAAAAATCTAGGTTTACTGCGGGAAGAGCTTTGAAAAGGAAACTCAAGAGTCCAAATAAAAAAGGGAAAAAGCCTTAGGATCGACACGTGTCAAGAGAGTGTGATCGCGCGGGAAAATAATCTCAGGATTTAATAAGGGATCTTTTCTTGAAGACCCGAGGGAACGACGAGGGACCAGTTACCAGCCAAATCTCCGATCCGCGCGTGAACCGCATGACAAAGCTCCAGCCTTGTCATCTAAGAAGACATAAGAAATTACTATCAGATATCGACTGAACACGAAGGGACCGGTCCTTACCTAGGTTCAGAATGAGTTCCGACTTGAGTGGAACCTAGGCTAACAAGATCATCGGAACAGGGTCCTGCCTAAAGGGAGCCTGCTGAGAATGAGCAACCCCGGTTAACTTGAGTGCACAGGTTATTCTCCGAGTTCGATGACAAAGTCGAGAAATAAGGGGCAAAC
>A05:14775504..14782407_INT#LTR/Gypsy
AATTTGGCGCCGTTGCCGGGGAGCTTTGATCGCCATTAGATTTAGTTTTATTTATTCTTATTCTCTTCTCTACCCCCTTTCTAACATTAATATTTTTCTTGTCTTTTCAGGTGCATGCCCAGCGGTACCAGAAGCAACAAGGAGAAAAACTTGCTGTTCTCAGACGATCCTGCTCACTTGGAATGCACCATCCGTAGAGGTCAACGTTCCACATCGCTAGACGTAACAACTTTGTCGTCGATTGATACGCACAACCAACCGGTAAACTTTATTATTCTAACACAGGGCAAGAACGAAAACCTGTATGACCAGGACAGTCATCTGTGTAATGCAACAGGTCAGAAAATAGACTCTCAGGGGACTGTAATCCCTGATGCTGATGCTACAGGAGCTGCTCAACCTATTGATGAGGACGCTCGGTCGAAACCACTTGCCGATTACAATCGCCCAGATGAGTACTATTCTAACAGATCAGCTAATCGACTTCCAGAGATCCAGAAGCAGAATTTCGAGCTGAAGCCTCAATACTACACTCTCGTGTCGCAGATGCCCTACTCTGGGTTACCGCACGAGCATCCTATGGACCATCTAGAATGGTTCGAGGATTTAATCGCTGCTATTCGGATGGAAGGAGTCCCCGAAGATTACCTGCTGTGCAAGCTCTTCAGATACACGCTGAATGGAGTAGCGATGCACTCGCTTAGGCAGCTACCCACATGATCCTTAACATCCTGGGCCGACATCAAGAATGCTTTCTTACGAAACTTCTTCGATGAGGCGCGCGCTGAAGAACTTCGAAACAAAATTTCCACATTCTCGCAGGAGGCTGGAGAGTTCTTCAAAGATGTGTGGATTAGATTTAGGTTCTTCCAGTGAGACTTTCCACGCCACAGATTTAACGAAGTGCAGCTGCTAAGCACTTTCTTCCGAGGTCTCGCCTTACAGTATCAAATGGCTCTTGATACGGCGAGTGAAGGAAACTTCACTACTCGGAATCCGTTGGAAGCTGTGAGAAGTCTGTAGCCTCTATCGGGAAGGAACATATGGACGAAGTAAGAGCTAAGTTAGATGTGGTGCACGAGCTTCTTAGGAAGCAAGTCTGTTCAGCTGAAGGAGAAGTAGCAGATACGGAAGGAGAAGAAAATGTGAACTACATCGGAGGTACCGGATTCCAGAAATTTGGAAACCAGGCGGAAACATAAACTTCTTTGGAAATGGTCAAAGAAGTAACCAGAGTTCACAATTTCAAAAACCCTTCAACAACAAAGAGCTACTCGAACTCTTACTACCAGAATCCACCACCCCAGACTCAGGAAAGCAAGATCGAAGAAGAATGCTTGATCGAGTACTGTTGGGACAACAACAAATCACCGTGGATTTCAACGGTAAAATAGACTCCGCCTACAACAATCTGAACACCAAAATCGAGACCTTAGGGACTCAGGTGAGAAAACTTGAAACGCAAGTAATTCAGACTGGCGAGACTATAAAGAGGCAAGAAGCTTTCGCTAGAGAGGCAGGAGCTGACAAAGGAAAACACCACGTAAATGCCATCATAGATGATGATTTCTGGCAAGTGGTGAGAAATGAAAAGCTTGAGGAAGGAGATTCGAAATCGAAAGCTCCATGAGTCTCGGCGGATCCCAATGGTGTCGACCGATGTCGATCGAATAGACCATGACGAAGATCGATGGACGGATTACTCCAGTCATCGATCGACGTCGTCCGCTGAATCGACTGAATGCAATGCGGTTCGAATTCTAACTCATGAAAATTCGCAGCTAAGCATCCTCACCCACCCTCCCCTTTCTATGATAAAATCGATCGATCGGTTGAGCCAACCATCGATCGACAGAGTGAGTCCGACGTCGATCGTCACAACACACCTCCCATCGATCGACAGGCACCTCTGACATACCGAGTGCGGTTACCCTCAATCGATAATGATTATATCAACGCACTCAGACCACCACCTAAACCATTAGCTAACCCACCCGAACCAAAACCCAACCCTTTAAATAGTTCACCAGAACCAGTTCAAGAAAATCAGGAAACTGAAGGGAGAAGGTTAAGGAAAAGAAAGGAGAAAATTCCTAAGAACCTTAAGAGGGAAGCTAACGATAAGGAGATGGATGGTTTCACTAAAAGAATCCTCAGAATCCCAATCGAAAAAGCTTTTGATGAAGCTTACTTCACACACCGGTTGTGGATGTTCTTCAGAGAAACAAAGGTAACTGAGGAGGACATTAGGAGAATGTTTCATCAAGTCAGAGAGAAGATGAAACACAGGATCACATTGACGAAGAAGAGTGATCCTGGGAAGTTTGCAATACCATGCGTAGTCAAGGGTGTTGAATTTCCCCATTCAATGTGTGACACAGGAGCATCAGTTAGTATCCTCCCTAGGATCATGGCAGACCAGCTTGGTTTGACCATCGAACTCAACAGAATCCTTCACCTTCGTGGATCTTTCAGAAAACGATCAGGAGGTATCATAAGAGATCTGGAGGTACAGATTGGTAATGCCCTTGTCCCTGTAGATTTTCATGTCCTAGACATCGAGCTTAACTGGAACTCTTCACTTCTGCTTGGAAGATCTTTCCTAGCTACAGTAGGAGCTGTATGTGACATGAACAAAAACAAATTGTGTCTGACGCTCATAGACCCCAACATCCACTACGACCCATCCGACCTAAGAGAAAGGTCATTAATTCTGTGGATTACGGGAAAGAACTTGGCTTCATTGGCGCATGCCATTGTGGAGCGGAGTACGAAACAGAGTACTCGGAATCGATCGACACCCCAACTTTCCATCGATCGATTCCAATGAGTCAACGGTGACCGATGACCGCAACAACACGTCACTCGACGTAAGCAGCCGTTGACCATTTCGCTCACCTAATCATTGTTACCCCACACTTTGCCTTCCAACCTCCAAGCAAGAGAGGACGTGATGATTATTCCATAGGCAGTTGGGCAGACAGTGGTTTCCATGAAAGTTTTGCAGTTGACACTGTAATTACTTCACCTAACGAGGAACATACAGAGGAATACGATGAGGATTATTGGAAAGAACGTGCAATAGAAATGTCTTTGCAGGATGAAAGACTTGAAACACATAAGTTCACCAACACGTTTCCAACATCGTTCGACGAAGTGCACTCCACATCGGTCGATACCCACCCTCGTCCAGCAAAACAACCGCTCACATCGATCGACACCCTACAGGAACATCGATCGATATTCGCGCCGCAGCGAAAATTCAGGAGCAGGAGAATATTCCCTCTCCAACTAGGTTTATAGATACCTATATAAAACGTTTTGCACCCCGAAACCACCTCCACACACCAGAGCAGACACACAAGCAAAAAAGATGAACACTCTTCCATCTACATCAACAGAAAATCCATGAAGAGCAATCATCTCAAGAACACAAGTTCTGCAGAAATTACTCTGCCATCGATCGATGCATCTGTATCTACATCGATCGATACTACTCTAAACCTAATCTTTCTATTTCTAAATTGAATGATAATGCAAACATTGATTACGGTTTTCTAACACCTGATGAATTTGGTATTTTCAGGGACCCAGATGGCAACGCACGTGCAATGGATGGAAGGATCTTACAAGTGTCCAGAGAGGACATAGCAGATATCCTTCAAGTAGCCAATGGACCTGACAACCTATTCTCACAGCAACGTGGCACTCCAGACGTCATTCAAACAGATCCAACAACCACGTAGGAGTCGCCACAACAGAAATCAATCCAGATCTATCACGCCAACCAAAAGGGCAAGACGTTATGAATTTGGAACCGCGCTTTTGACATGTACGGAGCCAGAAAGTTCACTTGGGAACGAAGGGACGAGTATGGAGTCTACAGAGATGAGTGTGGACACGCACGAGGCGTAGCTGGTGAGATGATACCTGTCACAAAGGACGACATCAGGAAATTACTGGAAAGAGCATCTCTTTTGAAGAGAGCCACATCTGTCTTCCAGAACATGCCACTTCCTTCACACTCACAAGACTGGCACCAGAACTCTACACCAAAGATGAAATCAATGAGATGGTGTTTGGTATTTGTGGAGCTCAGGAAAACTGGGAGAGGAGCTCAAATCATTGGTAGAAGATACACATCAACCTTTGGATAGAGGCTACAATGAGCTTTTCAGAAGTATGGTAGAAATGAGGACAGAAATTGAGAGTTTACGTCAGCAACTTGAGAAGGAAGCACGACCTCAGCATCGATCGACGCACCACATGCACCATCGATCGACGTCAGTCTTCCTACAGCCCAGATCCCTGCAGAACCGCAATGTTCAGCACAACACAAGGATGAATGGGAAGTCTCATACATCGACACGAGGATAAACGACGTGTACTACCCTCTCAACAACAACGTGGACTGGCTAAGCACTAAAATCGAGCTACTACAGCAAGATCTGGACACCATTCGCAAGAAGGACCAACAACCAGCCACATCGATCGACGTGTGTACCATCACATCGCTCGACGCTAAGTCTCAGCCATGAATGAGAGGCTGAGGACTTACGAGGACATGCATGACCGCTTATATCACCAGTCATGATAGATTTAAACAAATTGTCTAGTCAATACTTCATGCCCAAAGGATATTGATAACATTACTAATCAAAATTTTTTGCAGGCAAAATCAGCATCGATCGACAGGCTACGAGGGCCTTGGATCGATGGCAAGAATCCTGTGGAGTTACTTCCTTACACAGCAGCAGAGGTTGACAAGATCACATCCAAGATCTACACTGCTATAGACACCATGGAGGAACGACTTGACAAACGCTGCGATGACATCTACTTTCCATTCGACAACAAATCAGTGGACTAGACAGCCACGCAGAATGGCTACAGAAAGAAGTCAAAGCCATTCAGAGGCAACTCGCAGCTCCACCAGATATCAGCATCGATCGACAGGACCGAGCGAAATCGCTCGATGGTAATCGCCGAGATCGACCGACGAACACATCGCATCGATCGACGCCGAGTCTACACCAGCCGGCGAGCAGCTGATACACAAGACGATAGAGTCAATGCAAAAGGAACTGACAGAACTTTCAGCATACGCCTATGACAACATAGGCTGGCACCAGGTCAGCATTGACAACGTTCAAGAAAGGCTACAGAACATCTCCAATGTACTTGAAAGATGGATGACAAATGGACAAGAAATGATGAGGCCACAAGAAGTTTCATTGCATCTTGGTCCAGAATGTGCAGAGATGACGTGGATGCTTTTTCCAACAAGCAGCTGTTTCTCCACCAATAGCCAATCACTACCACAGTCAAGCTAAATGACTATAACCAAGCGCTGAGTGGGAGGCAACCCACTATTAGGTATTTTATTTTGGTTTTATTAGCTAGCATTTATTTACTTTCGTTTTATTTCTTTCAGATTTAGGAGACCCAAGTAGGAGGACCTGAATATCGACCGCCGACGAGACGTCGACATCGCTCGACATAGACAACACACGACGATCGATGTAACACTTACCCATCGATCGATATCTAATCCGGTCAGATGTATCTTCCTTACTTGTTACATTTCGTACATCATGAACTATTCATCATAACTCCGGCTGAGTTACACTGGGACAGTGTAATTTAAGTCTGGGGGAGATTTACTGATATAATTTATTTTATTCTTATAAAAAGGAATTTTAATAAATTATGCTTAGCTATTGAAAATAGGACTATAATCTTATATTGATTTAAACTTGAATATCTAACCAATCTTTAGCACCATTTTAGATTTACTGATTGCAGATAGCACTATAGATGCTAAAGCAGATCAACCTATCAACTACACACTTGCCTTGAACGTATGAAGTAACCAAAGCTGATTTCCAACACTAAACCTGACATAACCGCTTGTCTTGGGGCTTGGTATACAGGTCTGGAAGGTAACGCCTTGTGTAGATTATTTATCACATTTTCTCTCTCTAAATTTCGACCCTAGAATAGTTAGTGAGTATTCTATTTAAAATATATATATATATATATAATAAATAAATAAATAAGATCTATTGTTTACTTAGGATGAGTCTGAACAGGACTTGGTGGCTAAAACCATTAAGGCTTGATTCATAAAGACTCCAATAAAAGAGTTCGAAACGGGACTTGGAGGCGGCAATCTTCAAGGCTCGCTTTCGCAAAGAACTCTTGGATATAGGTCAAAAAGAAGTGAACAAACTTGGTGGCAACCACCATTAAGTTTTGATTCATGGAAGCCTGTCCAATCTTGGTCACTGATCCTGCAATGGAAGCAGACTTTGACTCAAGAGAGAAATTTAGAGAGAGAAACTAGGAACTAACTTTTACCTGCAGCTCCAGATACCTGTCTGAAATCCTTGCATCCTGTGATCGATACTCCCAAGGTAAAGCATTCACTTTATATTTATGCTAAGAAATGAAATCAGTAGAGGGGATGTCAGACGTGAATTGATGAGTTGTGTTATGTTAGAAATGGTTGCTAAGCTAGGATATTGCATAGTGTGCTTTTGTGATTAGGACTTTTTAAATGTGGTTGCAAAATTGTTGAGGAAAGATTTCTATGTTTTTAAAATCTAAGTCCCAAATATTTTCAAACCTCTTTCAGAGAGACTGCCTGTATGTTTTGCTTGAGTCAGAGAGACTGCCTGTATGTTTTGCTTGAGGACAAGCAAAAGGGTAAGTCTGGAGGAGT
>A05:14805938..14810382_INT#LTR/Copia
TGGTATCAGAGCCAGGTTGCGCAAAGGGAAGAGTGTGTTTGATTATCATTTTCGAAATCTGAGTTTCTTGAGGTGTTCTTGGTGTTCTTGAGGTGTTCTTGATGTGTTCTTGGTGCTTTTTGGTGTGCTTGCGATCGGATTGAGTCTGTGGAGAAGCTTCTGATGGATTCAAATGAGTTAAGCATGGTGGAGGAGACAAGATCAAGAAGTGAAGAGAACAAAGAGGGAAAACGAGTTTGCTTGGCCAAGCTGGATAAAGACAGCTTTTGAAAGCTGTGGGATTTGGAGTAATCATGAAAAGGGAGAACCTTCAAAGGTGAGAGCTGCTGAGAAAGATCAGACAGCAAGTTTGGAGGAGATTCAAGTAAAGGTGAAACCTTTAAAGGAGGTAGCTGCTGAAGAAGGTCAGACAGCAAGGTTGGAGGTTCATGAAGCCAAGGGCGTGATCTACAGCCTAAGACAAGGAAGAACGAGTTGTATCAGCTTGTGGGGAGGCTGAGAGAAGTAGAATCAGAGTTGAGTATGGTGAAAACTCATACAGCAAGTCCGAGTTGGTGTCAAGGAAGGAGGAAGCAAGATGTGGTCTTTGGCTTTCTTATGGGAGAGATATGTGAGCTGGTTGAACACATTTGTGATGTGTGGGAGATAAACAAGAAGCCAGATAGATGGAAGAGAGGTACAAGCTGCAAGAAGGGAAAGTTTAGAAAACTTTCTAAGATGTGGGTCATGATGAGCAGATTATGGAGAAAGGATATCAAGGAGAGTATGCAAGTAGGAGAATGCTTGTACTCAGCTTACATTGGAGAATCTGTAAAGAGCAGTGGGGTTATGAGGAAGCTTGAGACCAAAGGAGCGGATGAGCCTGTCACAAAGGAGGAATGGGATGAGTTTGTCAAGTATGTGTATGCTTTGGCTACGACCCGGAGACAAGGTGCTCCTGCTAAAGCATCCACATCCAACAAACCCATCATTGTTGATTCTGGAGCAAGTCATCACATGATTAGTGACAGAAGCTTAATGAGTGATGTAAAGAAGCTACTGGGGGTGTGATGATAGCTAATGGTGATAGGATTCCAATAGAAGGAGTTGGAAAGCTCAAGCTATTTGATAAAGACTCAGATGCCTTCTACATGCCACAGTTTGCTTCAAATCTACTATCTGTGAGGAAAGCCACGATTGATCTTGGCTGTCAAGTAGTATTCAGGCCAGATGACGTTGAGTTACAAGATTTGAAGACTGGAAGGGTCATTGGGAGAGGAGACAGCAAGAATAATCTATACCAGCTCCAATTGGCTAAGATCTCTAAACCCTTTGATTCTATGTGTTTGAGTAGTACTTATGAGAAGATTGATAGTATTACTTGGCATGCTAGATTGGGACATCCTCATGCTCGTGCTATTGAATTGATAATTCCTAATATGTCATTTAATCACTTGGAGTGTGAAGCATGCATATTAGGAAAGCATTGTAGGACTGTTTTTCCAACCTCAGAAACTACTTATGAGCATTGCTTTGATCTAGTTCATTCAGATGTGTGGACTGCTCCTTGTTTGTCTAGAGATAGCCAGAAGTACTTTGTGACATTCATTGATGAGAAGTCTAAGTATACTGGCTTACATTGCTTCCATCTAAAGATAGGGTGCTAGAAGCATTTATGAACTTCCAAGCATATGTATCTAATCAATACAATGCTACTGTGAAGGTACTGAGATCAGATAATAGAGGTGAATACATCAGCAATGCCTTCAAGAGTCATCTAGCCAAGCATGGGATTGTGCATCAGACTAGCTGCCCTTATACACCACAGCAGAATGGTGTAGCTGAGAGGAAGAACAGGCACTTGATGGAGGTTGCTAGATCGATGATGTTTCATACAAATGTCCCAAAACGTTTTTGGAGTGATGCTGTGCAGACTGCTTGCTATCTCATCAACCGGGTTCCAACCAAGATATTAAAGAATCTGTCTCCATTTGAAGTGTTGAACAAGAGCAAACCTGTCATTGATCACCTACGTGTCTTTGGGTGTGTGTGCTATGTCATGGTTCCAGGAGAGCAGAGAAACAAGCTGGAGGCAAAGAGTACTAAGGCTATGTTCATGGTTATTCTATCACTCAGAAGGGGTACAAGTGCTATGATCCTGAAGCAAGGAGGGTGATGGTATCTAGAGAAGTGAAGTTTGTTGAAACAAAAGGTTATTATGGAGAAAAGGAGTGGGAAAATCTGAAGGATTTGTCTCAAGCTCCATCTGATAAGGCAACAATACTGAGAGTATTGTTGGAAAAGCTCGGGATAGGGTTATCCCAGGATCAGGAATCCGGAAGGAGAGAGCCTTCCAATCAGACTGGTGGAGCTGGAAGAACAACTCCTCTTGATCATGAGAGGGGGAATGGAACTGAATCTGGTGAGAAAGAGCAAAACCAAGAGGATTCAGGTCTTCATGATTAAGATACATCACAAGAAGTTGAGAACAATATTCAGTCTAGTGGAGAAGTGGATGAGGTTCAGTCTAGTGGAGAAGAACAAGTCGGACCAGCCAGTTCAGAAGAAGAGCAAGTAGAGCCGGCTAGTGTGCAAACTGAAGATCAGGTTCAAGCTTGAGGAGGAGCACAAGGATAAAGAGGGATCCTTCCAACTGGGTAAACACGAGAGTGTACTACAATGCCCAGGCTGTGGAGCATCCTTCTCAAGCCGTGTGTTCCTTTGCTGAGTTTCCAGAGGAGCATTATGCCTTTATGATTAGTCTGGATGAGAGTTATGTACCAAGGACGTATGAAGAAGCTATGTTAGACAAGGAATGGAAAGAATCAGTGGGAGCTGAAGCAGGTGCTATGATCAAAAATGATACATGGTATGAGAGTGAGCTGTCTAAGGAAAAGAAGGCTGTATCTAGTAGATGGATCTTCACAATCAAGTATCTAGCAAATGGACAGATTGATAGGAAGAAGACCAGATTGGTTGCAAGAGGATTTACACAGACCTATGGAGAGGATTACATTGATACCTTTGCACCAGTAGCTAAGCTGCACACAGTTCGGATTGTGTTGTCCATTGCAACAAACTTGGAGTGGGATTTGTGGCAGATGGATGTGAAGAATGCTTTCCTGCAAGGTGAGCTAGAAGATGAGGTATACATGCTTCCTCCTCCTGGTCTTGAGCATCTAGTAAAACCAGGGAATGTTTTGAGATTGAAGAAGGCAATATATGGGCTGAAACAGTCTCCTAGAGCTTGGTACAGGAAGCTGAGTACAACTCTCAATGGGAGAGGATTCAGGAAGTCTGAACTGGATCATACACTCTTCACTTTGGTTACTCCATCAGGGGTCATTGTGATACTGGTATATGTGGATGATTTGATTATCACAGGGAGTGATAAGGCTGGGATTAAAGCCACTAAAGAGTTCCTCAAGTCTGTGTTTGATATCAAAGACTTGGAGAGATGAAGTATTTCTTGGGGATTGAGATATGCAGATCCAAGGAGGGTTTGTTTATGTGTCAAAGGAAGTATACAATGGATATGCTGAAGGAGACTGATGTACTTGGAGGAAAGGTAGCCAAGACACCTCTTGAAGAGGGGTATAAGGTCTTACGTGAGGGGAGGTTGAAGAGAACCAGTTGTTTGAGGATGCTAAGTTGTATAGGAAGATGGTTGGCAAGCTGATCTACTTGACTATTACAAGGCCAGATATATGCTTTGCTGTGAATCAAGTGAGTCAAACATATGCAGGCGCCAAAGGTCCATCACTGGAAGATGGTTGATAGGATACTGAGGTACTTGAGTGGGACGGCTGGACAAGGAGTTTGGATGGGCTGTAATGGCAGTACAGAAGTGGTTGGGTATTGTGATGCTGATTGGGCAGGAGATAGAGTGGACAGGAGATCAACTACTGGGTATTGTACATTCATTGGAGGGAACTTGGTTACTTGGAAGAGTAAGAAGCAGAAGGTTATCTCTTGTTCAAGTGCTGAAGCTGAGTATGGAGCCATGTTGAAGCTGACAAACGAGTTGGTGTGGATCAAGGGATCTTGAAGCATCTAGAGATTGAGCAGAGTACTCCTATGACTATGCATTGTGACAATCAAGCAGCTATCCACATTGCCTCCAACTCAGTGTTTCATGAGAGAACAAAGCACATAGAGGTGGATTGTCATAAGGTGAGGCAGATGATTATCCTAGGAGTGATTCTGCCATGTTATACAAGAAGTGAAGATCAGCTTGCAGATGTGTTTACCAAGGCAGCGAGATGAAGACAATGGTGTCCATACTATCCAGGCTTGGACTCATTGATCTTACTCCCAGGAGCTGAGCCCCTTA
>A05:14926180..14932366_INT#LTR/unknown
AATTTGGCGCCGTTGCCGGGAGCTTTGATCGCCATTAGATTTAGTTTTATTAATTCTTATTCTTTTCTTTACCTCATTTTCTTATAATCTTTCTTTTTCTTGTCTTTTCAGGTGCATGCCTAGCGGTACCAGAAGCAACAAGGAGAAAGACTTGCTGTTCTCAGACGATCCTGCTCATTTGGAATGCACCATCCGTAGAGGTCAACATTCCACATCGCTCGACGCAACCACTTCGTCGTAGATCGATACGCACAACCAACCGTCGACCGACACCAGACCGTCACCGTCGATCGATCCCAATCGTTCGACAATGATCGATACTACACCGCGTACATCGATCGATACCGTGTCGTCAAAAATGGTAAACATTATTATTCTAACTCAGGATGAGAACGGAAACCTGTATAGATGCTCAGGGAACTGTAATCCCTGATGCTGATGCTACAGGAGCTGCTCAACCTGTAGATGAGGACGCTCGATCGAAACCACTGGCCGACTACAATCGCCCAGATGAGTACTATTCCAACAGATCAGCTATTCGACTTCCAGAGATCCAGAAGCAGAATTTCGAGCTGAATCCTCAATACTACACTCTCGTGTCGCAGATACCCTACTCTGGGTTACTGCACGAGCATCCTATGGACCATTTGGAACGGTTCGAGGATCAAATCCCTGCCATTCGGATGGAAGGAGTCCCCGAAGATTACCTGCTGTGCAAGCTCTTCAGATACACGCTGTATGGAGAAGCGATGCACTGGCTTAGGCAGCAACCCACAGGATCTTTAACATCCTGGAGCGACATCAAGAATGCTTTCTTACGCAACTTCTTCGATGAAGCGTGCGCTGAAGAACTTCGGAACAAAATTTCCACATTCTCGCAGAAGGCTGGAGAGTCTTTCAAAGATGCGTGGATTAGATTTAGGTTTTTCCAGCGAGACTGTCTACACCACGGATTTAATGAAGTGCAGCTGCTAAGCACTTTCTTCCGAGGTCTCGCCTTACAGTATCAAATGGCCCTTGATACGGCGAGTGAAGGAAACTTCACTACTCGGAATCCGTTGGAAGCTGTGAGACTTATCGAAAACCTTGCTAACAGCAGCAGCACCAAAAACACTGACTCTGAACGGAAGAAGTATGTAGCCTCTATCGGGAAGGAACAGATGGACGAAGTAAGAGCTAAGTTAGATGTGGTGCACGAGCTTCTTAGGAAGCAAATCTGTTCAGCTGAAGGAGAAGTAGCAGATACAGAAGGAGAAGAAGATGTGAACTACATCGGAGGTACCGGATTCCAAAAATTTGGAAACCAGGGCGGAAACAGAAACTTCTTCGGAAATGGCCAAAGAAGTAACCAGAGTTCACAATTTCAAAAACCCTTCAACAACAGCAAGAGCTACTCGAACTCTTACTACCAAAATCCACCACCCCAGACTCAGGAAAGCAAGATCGAAGAGATGCTTAATCGAGTACTGTTGGGACAACAATAAATCACCGTGGATTTCAACGGTAAGATAGACTCAGGTGAGAAAACTTGAAACCCAAGTAATTCAGACGGGCGAGACTATAAAGAGGCAAGAATCTTTCGCTAGAGAGGCAGGAGCCGACAAAGGGAAACACCACGTAAATGCCATCATAGATGATGAATTCTGGCAAGTGGTGAGAAATGAAAACCTTGAGGAAGGAGATTTCGAAATCGAAAGCTCCATGAGTCTCGGCGGATCCCAATGGTGTCGACCGATGTCGATGAACTCGCATCGATCAATAGACCATGATGAAGATCGATGGATGGATTACTCCTGTCATCGATCGATGTCGTCTGCCAAATTGACTGAATGCAATGCGGTTCGAATTCTAACTCATGAAGAATCAGGAGGTATCATAAGAGATCTGGAGGTACTGATTGGTAATGCCCTTGTCCCTGTAGATTTTCATGTCTTAGACATCGAGCTTAACTGGAACTCTTCACTTCTGCTTGGAAGATCTTTCCTAGCTACAGTAGGAGCTGTATGTGACATGAACAAAAACAAATTGTGTCTAACGCTCATAGACCCAAACATCCACTACGACCCCATCCGACCTAAGAGAAAGGTATTAATTCTGTGGATTATGGGAAAGAACTTGGCTTCATTGGCGCATGCCATTGTGGAGCAGAGTATGAATCGGAGTACGAAACAGAGTACTCGGAATCGATCGACACCCCAACCTTTCCATCGATCGATTCCAATGTGTCAACGGTGACCGATGACCAACAACACGTCACTCGACGTAATGCACCCATTGACCATTTCGCTTCACCTAATCATTGTTACCAACATTTTGCCTTCCAACCTCCAAGCAGAGAGGACATGATGATTATTCCATAGGCAGTTGGGCAGACAGTGGTTTCCATGAAAGTTTTGCAGTTGACACTGTAATTACTTCACCTAATGAGGAACATACGAGGAATACGATGAGGATTACTGGAAAGAACGTGCAATAGAAATGTCTTTGCAGGATGAAAGACTTGAAACACATAAGTTCACCAACACGTTTCCAACATCGTTCGACGCTGTGCACTCCACATCGGTCGATACCCACCCTCGTCCAGCAAAACAACCGCTCACATCGATCGACACCCGAAAGGAACATCGATCGATATTCGCGCCGCAGCGAAAATTCAGGAGCAGGAGAATATTCCCTCCCAACTAGGTTTATAGATACCTATATAAATCGTTTTGCACCTCCGAAACCACCTACACACATCAGAGCAAACACACAAGCAAAAAGATGAACACTCTTCCTTCTACATCAACAGAAAAATCCATGAAGAGCAATCATCTCAAGAACACAAGTTCTGCAGAAATTACTCTGCCATCGATCGATGTAACTGTATCTACATCGATCGATACTACTCTAAACCCTAATCTTCTATTTCTAAATTGAATAATTATGCAAACATTGATTACGGTTTTCTAACACCTGATGAATTTGGTATTTTCAGGGACCCAGATGGCAACGCACGTGCAATGGATGGAAGGATTTTACAAGTGTCCAGAGAGGACATAGCAGACATCCTTCAAGTAGCCAATGGACCTGACAACCTATTCTCACAGCAACGTGGCACTCCAGACGTCATTCAAACAGATCCTAACAACCACGCAGGAGTCGCCACAACAGAGATCAACCCAGATCTATCACGCCAACCAAAAGGGCAAGACGTATGAATGTGGGAACCGCGCTTTCGACATGTATGGAGCCAGAAAGTTCACTTGGGAACAAAGGGACGAGTATGGAGTCTACAGAGATGAGCGTGGACACGCACGAGCGAGCTGGTGAGATGATACCTGTCACAAAGGACAACATCAGGAAAATACTGGAAAGAGCATCTCTTTTTGAAGAGAGCCACATCTGTCTTCCAGAACATGCCACTTCCTTCACACTCACAAGACTGGCACCAGAACTCTACACCAAAGAAGAAATCGATGAGATGGTGTTTGGTATTTGTGGAGCTCAGGAGAAACTGGGAGAGGAGCTCAAAACATTGGAAGATACACATCAGCCTTTGGATAGAGGCTACAATGAGCTTTTCAGATGTATGGCAGAAATGAGGACAGAAATTGAGAGTTTACGTCAGCAACTTGAGAAGGAAGCTACGACCTCAGCATCGATCGACGCACATGCAACATCGATCGACGTCAGTCTTCCTACAGCTCAGATCCCTGCAGAACCGCAATGTTCAACACAACACAGGGATGAATGGGAAGTCTCATACATCGACACGAGGATAAACGACGTTTACTGCCCTCTCAACAACAACGTGGACTGGCTAAGCACTAAAATCGAGCTACTACAGCAAGATCTGGACACCATTCGCAAGAAGGACCAACAACCAGCCACATCGATCGACATGTGCACCTTCACATCGCTCGACGCCAAAGTCTCAGCATGAATGAGAGGCTGAGGACTTACGAGGATATGCATGACCGTTTTATATCACCAGTCATGATAGATTTAAACAAATTGTCTAGTCAATTACTTCATGCCCAAAAGGATATTGAGAACATTACTAATCAAAGTTTTTTGCAGGCAAAATCAGCATCGATCGACAGGCTACGAGGCCTGGATCGATGGCAAGAAACCTGTGGAGTTACTTCCTTACACAGCAGCAGAGGTTGACAAGATCACATCCAAGATCTACACTGCTCTAGACACCATGGAGGAACGACTTGACAAACGCTGCGATGACATCTACTTTCCATTCGACAACAAAATCAGTGGACTAGACAACCACGCAGAATGGCTACAGAAAGAAGTCAAAGCCATTCAGAGGCAACTCGCAGCTCAACACCAGATATCAGCATCGATCGACAGGACAAAGCGAAATCGATCGACGGCAACTCGCCGAGATCGACCAACGAACACATAATCGCATCGATCGACGCCGAGTCTATACCAATCGGCGAGCAGCTGATACACAAGACAGTAGAGTCAATGCAAAAGGAACTGACAGATCTTTCAGCATACGCCTATGACAACATAGGCTGGCACCAGGTCAGCATTGACAACGTTCAAGAAAGGCTACAGAACATCTCCAATGTACTTGAGAAGATGGATGACAAATGGACAAGAAATGATGAGGCCACAAGAAGTTTCATTGCATCTTGGTCCAGAATGCGCAGAGATGACGTGGATGCTTGCTTTCCAACAAGCAGCTGCTTCTCCACCCAATAGCCAATCACTACCACAGTCAAGCTAAATGACTATAACCAAGCGCTGAGTGGGAGGCAACCCACTATTAGGTATTTTACTTTGGTTTTATTAGCTAGCATTTAATTTCTTTCGTTTTATTTCTTTCAGATTTAGGAGACCCAAGTAGGAGGACCTGAATATCGACCGACGACGAGACGTCGACATCGTTCGACATAGGCAACCACACGACGATCGATGTAACACTTACCATCGATCGATATCTAATCCGGTCAGATGTATCTTCCTACTTGTTACATTTCGTACATCATAAACTTTCATCATAACTCCGGCTGAGTTACACTGGGACAGTGTAATTTAAGTCTGGGGGAGATTTACTGATATAATTTATTTTATTCTTACGTAAAAAGGAATTTCAAATAAATTATGCTTAGCTATTGAAAATAGGGACTATAATCTTATATTGATTTAAACATGAATATCTAACCAATCTTTAGCACCATTTTAGATTTACTGATTGCAGATAGCACTAAAGATGCTAAAGCAGATCAACCTATCAACTACACACTTGCCTTGAACCGTATGAAGTAACCAAAGCTGATTTCCAACACTAAACCTGACATAACCGCTTGTCTTGGGGCTTGGTATACATGGGATCGGATTCTTCAGACAGGTCTGGAAGGTAACGCCTGGTTTAGATTATTTATCACATTTTCTCTCTCTAATTTCGACCCTAGATTAGTTAGTGAGTTTAATTAAAAAAAAAATATATTAAAAAAAAAAGATCTATTGTTTAATTAGGATGAGTCTGAACAGGACTTGGTGGCTAAAACCATTAAGGCTTGATTCATAAAGACTCAAATAAAAGAGTTCGAAACGGGACTTGGAGGCGGCAATCTTCAAGGCTCGCTTTCGCAAAGAACTCTTGGATATAGGTCAAAAAGAAGTGAACAGAACTTGGTGGCAACCACCATTAAGTTTTGATTCATGGAAGCCTGTCCAATCTTGGTCACTGATCCTGCAATGGAAGCAGACTTTGACTCAAGAGAGAAATTTAGAGAGAGAGAAACTAGGAACTAACTTTTACCTGCAGCTCCAGATACCTGTCTGAAATCCTTGCATCCTGTGATCGATACTCCCAAGGTAAAGCATTCACTTTATATTTATGCTAAGAAATGAAATCAGTAGAGGGGATGTCAGACGTGAATTGATGAGTTGTGTTATGTTAGAAATGGTTGCTAAGCTAGGATATTGCATAGTGTGCTTTTGTGATTAGGACTTTTTAAATGTGGTTGCAAAATTGTTGAGGAAAGATTTCTATGTTTTAAAATCTTAAGTTCCCAAATATTTTCAAACCTCTTTCAGAGAGACTGCCTGTATGTTTTGCTTGAGGACAAGCAAAAGGGTAAGTCTGGGGGAGT
>A05:14941388..14946261_INT#LTR/Gypsy
TAAGTGGTATCAGAGCACTCTGGAAGGGGAGTTTTCGATTTCTCTTTTGCGATTTCATAAGATCTGTGTTCATCGTGTTATATCATTGATCATTTGGGTTTTGCGTGTTGTTTCTCACTCGATCTGGTTGTATCATTATAGGATTGATAGATCTGATTGTTTCGTGTCTCATATTGCTAGATCTAAGAATTTCGATCAAGTTTTGAACAAAAACCTTTTCACATTCTTGTCGATTACGTTATCGTTTTGCTTGATCCGAAAGTTTCTTGTGATTGTGTGACTCGATCTGTTGTTAGAATCATAGATCAGGATTTGATTATCTCATTTCATCATCCGTTGAATCTGATCTGTTATTGTTTCAATTTCGAAAGATAGAATTCAAATCGTCGCGTGTTGATCAAGTATCTTCATTTGCCGCTTTGTTTGAATACTTTGTTTCCTTATTTGAATCTTGAGTTCTGAATTCTTTTGAACTACTTACTGGTTCAAGTTTTTCGTGTATCAGGAAGCAATGGGGTCTGAGGAGGATGATGAAACCTTTGTGCGAAGGAATAGTTGCTGCAAGAAGCAATCACCAAACAAGTGATGGAAGCGATGGTGAAGTTACTGGAAGAGAAGTATGATCAGAGACCGCATGATGGGCAAGGACAAGCATCTGGTTCAAGACATGAGCAAAGAAGAAACAGACAAGGTCAGCGTGAGCATGCTGGATCAGAAGAGACTGATAACTTCTATGAGAGAAGTAGCCATAGCTCCGGTTCAAGACGTAGCAGTAGAAGATCTCGACATGATCATGAGGGCCGGAGGCATAGACGCAATGAGCTATCAGGATTAAAGCTTAAGATCCCTCCTTTCCATGGTAAAGCTGATCCAGATGCCTATCTTGAGTGGGAGAAGAAGATCGAACTCGTTTTCAACTGTCAGCATTACTCAGAGACTAAGAAGATTCAAGTAGCTGCTACCGAGTTCAATGATTATGCATTGAGCTGGTGGGATCAGTTGGTTACAAACAAGAGGCGCAATGGTGAATTTCCCATTGAAACATGGGCAGAGATGAAAGCTGTGATGCGCAAGAGGTTTGTACCAAGTCATTATCACCGTGATCTCATCAAAAGCTGAGACTGCTCACACAAGGAACAAAGTCTGTAGAGGAATACTTTCAAGAGATGGAGTTGCTTATGCTAAGAGCTTGTGTATCTGAGGACAGTGAAGCTACTATGGCACGTTTTCTTGGTGGACTCAACCGTGAGATACAAGATAGAGTGGAGATGCAACACTACTTGGAGATAGAGGAGATGCTACACAAAGCTATCTTGGTGGAGCAGCAAGTTAAGAGAAGAAGTCATGCGCGTGGCAGCTATGGTTCCAGTAGATACCAGACCTCTAAGGAAGACCGAGCTATAAAGGAGAGAAGAATCCAAGTCTAGTAGCATCTACAACAAAGATAAGGGTAAAGTGGAAGCTACAAGCTCGCGTGCAAGAGATGTGAAGTGTTTTAAGTGCCAAGGACGTGGGCACTATGCTAATGAGTGTACCAACAAACGTGTGATGATCCTTCATGCCAATGGAGAATATGAATCTGCTGATGAGGAGACAGAGGCCGAAGAAGATCACAGTTCAGAAGAGAGTATGTTGCCAACCCGGTGCTGGAAGGTTACTAGTTGCTAGAAGAACCTTGAGTCTTCAAAGCAAGACCGAAGAGATGGAGCAAAGAGAGAATCTCTTCCTATACTAGATGTCTAGTGCAAGGAAAGGTCTGTAGTCTTATTGTATGGATAGTTGTGTCAACGTTTGAGAGACTATGGTTAAAAGTTGGTTTGAGGTCCAGAAGCATCCTAAACCATATAGGCCTCCAATGGCTCAATGAAGAGGGCGAAGATGAGAGTATCTACTCAGTTATGGTTCCCTTAGCATTGGTAAATATGAAGATGAGATTCTTTGTGATTTCCTATGGAAGCTGGACACATTCTCCTTGGAAGGCCGTGGCAATCAGATAGACGTGTGATACATATGGGTATGCCAACAAGCACACTTTTGAGTTTAAAGGAAAAGACAGTTCTTGTGCCTATGACTCCTAAGGAAGTTCAGTTGATCAGCTCCAGCTACAAAAAAGAAAGAGATTGATCTTTCCCGCTGAATCAACAAAGCAACTAAACTTCTATGCAAGTCTGTGTGTTAAAAGATCTCCTCTCTAACCTTCCTATTCTTTTTTATCTATAAGGAATCACTCTGACTACTACTAATCTGCACCGGAGTATCCGAGTGAGTGTCAGCTCTTTTACAGGATTTGAAGATGTATTTCCTAAGATAATCCAATTGGTTTACCACCTATTCGTGGGATTGAGCATCAGATGACTTTGTACCAGGAGCTACTCTTCCCAACAGACCAGCATACAGGACTAATCCGGTGAAACCAAGGAGCTACAAAGACAGGTTGAGGAACTAATGGAGAAAGGCCATATCCGTGAGAGTATGAGCCCATGTGCTGTGCCGTGCTCCTTGTGCCTAAGAAAGATGGGAGCTGGCGCATGTGTGTTGATTGTAGAGCAATCAACAACATAACAGTGAAGTATCGCCACCCTATTCCTAGATTAGATGATATGCTTGATGAATTGCATGGTTCTAGTGTCTTTTCTAAGATAGATTTGAAGAGTGGATATCATCAAATTAGAATGAAAGAGGGAGATGAGTGGAAAACAGCCTTTAAGACTAAGCATGGGTTGTATGAGTGGTTAGTCATGCCTTTTGGATTAACCAATGCTCCTAGTACTTTTATGAGATTGATGAACCATGTGCTTAGATCCTTCATAGGCTTGTTTGTGGTAGTATACTTTGATGATATCCTTGTCTACTCTAAGAGTTTAGAAGAGCATATAAAACATCTTAGGACTGTTCTTGATGTCTTGAGGAAAGAAAAGCTATTTGCTAATCTTAAGAAATGCACTTTCTGTACGGATAACTTGGTCTTTTTAGGCTTTGTTGTGAGTGCAGATGGAGTAAAGGTAGATCAGGAGAAGGTGAGAGCAATTCAAGAAACTCAGCAAGAGACACGCAAGGTGGGTTGAGTTCATTGAGACATTTCCTTATGTCATCAAGTATAAACAAGGTAAGGAAAACATAGTTGCTGATGCACTATCCAGAAGGTATGTTCTCTTGAACACTCTTGATGCTAAGCTATTAGGATTTGAGCAGATTAAAGGAATGTATGAGAATGATCCTGATTTTAAAGAGGCTTACAACTCTTGTGAGAAATTTGCTGGGACACTACTTTAGACATGATGGTTTTCTTTCTATGATAATCGATTGTGTGTGCCTAACTGTTCTT
>A05:15237926..15242224_INT#LTR/Copia
GAAGTGGTATTAGAGCCAGGTACGCGAGCCTAGTGAATCTGCAGAAAAGGTGATTCTTTCAAGATCGATCGGAGATGGCTGGGATGAAATCGGAGATCGAGAAGTTCGACGGCGATGGTGATTTCTCTCTATGGAAAAGACGGATGTACGCTTTCCTTAGCGTCTCCGGGTTAAAGGATGTTCTCATCGAGAAGACGAAGGTTGAAGAGGATTCGGAAGAAGATGAGAAAGATTTGAGAAGAAAAAGATCGCCGAGGCTGAGATCGCAAGATCTGAGAGATGCGAGAAAGCGATGAACATCATCTTCCTAAATGTGGGAGATCATGTTTTGAGGAAGATCGAACGATGTACGACAGCAGCAGAGACGTGGATCTTGCTAGAGAAGTTGTACATGCCTAAGTCTCTGCCGAACCGCATACACGCACAGTTGAGGTTATACAGTTTCAAGATGCAGGAGAATCGATCGGTAGATTACAACATAGATGAGTTCTTAAAGATCATTGGAGACTTGAGTAACCTGAATATTGAAGTCCCGGAGGAAGTGCAGGCAATACTGCTGCTTAACTCTCTTCCCTCGAAGTATGATCACTGAAAGAAACGCTCAAGTATGGGCGTGATGTCATCAAGGTAGATGAGGTAGCTAGCTCAGCTAGGTCCAAGGAAAAGGAGTTGAAAGATGTTGTAGGTTCTCGAAGCAGTTCAGAAGGACACTTTGTGAGGGGAAGATCAGAAAACAGAAGTTCACAGAATGGTTATGGAAGAAAGAAGAGCTTCAGGTCGAGGTCAAAGTCAACAGGGAGAAAGAAAATTTGCTGAATCTGTGGAAAGGAAGGGCATTACAAGAAACAGTGCTACAAGTGACTTGAGAGGAACAAGCATCGAAACCAGTCCGAGAGAGGAGAGTCTTCATTGGTGAAAGATGATGCTCACGACTTAGTAGGACTGATAGCTGCAGAGGTGAACGTTACACAGAGTGCTGATGACTCGGAGGAGTGGATATTAGACACAGGATGCTCATTTCATATGACTCCCAGAAAGGAGCTCTTTGTGGAACTGCAGGAGGTCACAACAGCAGGAAAGGTTAGGATGGCGAACAACTCTCTAACTGAGGTTAAAGGAATAGGCTCGATCAGGTTTCAGAATCCAGACGGTACTACGTTTCTGCTTCACGAAGTGAGATACAAGCCAGGAATTGGAAGAAATTTAATCTCTCTAGGAACACTGGAGAATAAGGGCTGCGAGTTCAGAGCTTCAAACGGTATTATGAAGATTGTGTTGGGATGCACACTAATCATGAGAAGTTATAGAAGGGTTCTGATACTTTGTATTTTCTGAGAGGATCTGCGTTAAGGTCAGGAAGCGGTTTAGGTGAGCTATCAGCTGCAGTCTCAGACAAAGATCAAACTCAGCTGTGGCACAGTAGGCTTGGTCACGTGGGAAAGAAAGGACTCGAAATGCTAGTTAAGAAAGGTTGCATACCAAGTGAACATGTCTCGGAGATGAAGTTCTGTGAGGACTGCGTTAAAGGTAAGACGCACAAGGTCAGCTTTGGGCCAGCTCAGCATCTGACGAAGGAGAGACTCGATTATATCCACTCAGACTTATGGGGATCACCCAACGTCCCATGAGCGTTGGAAGTGCCAATATTTCATCTCATTCACTGATGATTGGTCAAGGAAGGTTTGGGTTTACTTTCTGAAGACGAAGGTGAAGCGTTTCAGCGGTTTGTTGAGTGGAAGAAAATGGTAGAAGTGCAAGTAGAAAGAAAAGTGAAGAAGCTGCGCACAGACAATGGCTTGGAGTTCTGTAACCTGAGGTTTGATCAGTTTTGCAGAGACGAAGGCATTGTCAGGCACCGTACGTGTACATATACACCCCAACAGAACGGGGTAGCAGAGAGGTTAAACAGGTTAATTCTAAATAAAGTTCGCAGCATGTTGAGTGAGAGTGGGCTGGAGCCTAAATTTTGGGCAGAAGCAGTCTACTTTCTGAATAGAACTCCGTCCTCAGTCATTGATTTTCAGATTCCGGAGCAGAGATGGACCACAGAAGTTCCAGATTTGGCAGGCTTAGGAGGTTTGGGTGTATAGTCTACATACATTCTGATGAAGGGAAGCTAAGTCCAAGGGCAAAGAAAGGGGTTTTCACTGGCTATCCGGAAGGAGTAAAGGGATTCAGAATTTGGTTTATTGATGAAGAGGGATGTGTCATCAGTCGTAATGTAGTTTTCAGAGAGGATTAGATGTTCAAGGAGTCTAAGTCGTCAAGCGATAACTCAGGTAAAACTTTTTCCTCTGTCAATTCTACTAATACACGTGTGAGTTTTGATTTTGTAGGAACAGAAGATGACGTGTCCCAAGGTGGAGCAGTGCAAGAGCGTGGTCAAGTAATTCCTGTGGAAACCGAAGATCAGGAGGATGAAACGGGTTCTGAGGATACTCCACCTGCGACAGAGACTGATGACGGTTATCAACTAGCAAGGGACAGGACAAGGAGGACGTTGAAGCCACCAGCAAAGCTTCAAGATTATCACGTCTACCCTGAAGATGAAGACATTGCAGGCTTCGCGTATTTGATGAGAGACGACACTGACAGAGCAGAGCCAGGAAGCTACAGAGAAGCAATGGAGGGTCCTGACAGCAACAAGTGGGCAGAGGCGTCAGATGATGAGATGACCTCATTAAAGAAGAATCGAACGTGGGATCTGGTGGATCGAAACAAAGACCAGAAGCCTATAGGTTGCAAGTGGATATACAAAAGAAAGAAGGAGCTACAAAGGAAGATGGTCCTAGGTTCAAGGCAAGGTTGGTGGCCAAAGGGTACTCACAGAAGGAGGGTATCGATTACCAGGAGATCTTCTCTCCGGTAGTGAAGTTGGTCTCAATTCGAATTATCCTGTCTGCGGTTGTCCATTTTGATATGGAATTGCAACAAATGGATGTCAAGACGGTGTTTCTTCACGGATATCTGGAGGAGACCATCTACATGGAGCAACCTGAGGGTTATGAAGACAAGGAGCATCCAGATAAGGTGTGCTTGCTGAAGCGGACTTTGTATGGATTGAAACAATCACCGCGACAATGGAATCAACGTTTTGATCAGTTTATGCTGAAGAATAGTTACGTCAGAAGTGAGTTTGACAGTTGTGTATACTTCAAGGAGTTGAAGGACGGGGTTTGTGTGTATCTATTGTTATACGTGATGACATTCTTATTGCGTCTAAGAATCGGAGGCATATTGAGGAGTTGAAAGTGTTACTAAGCTCAGAGTTTGAAATGAAGGATCTCGGAGAAGCCAAGAAAATTTTGGGTATGGAGATCTATAGAGATGAACAAAAGGGATTATGACGGTGTCTCAGGAAGGATATATACTGAAGGTACTTGGAAATTTCAAGATGGAGCAACCTAAGGTAGTTGGGACTCCTATGGGTACTCATTTTGCGCTAAGGCAGCTACGGAGATAGAGCTGCGAGATCAAGCTGAGCTATGAAGAAAGTCCTTATCAGAGTGCAGTGGGAAACTTAATGTACTCTATGATATGTACACGTCCAGATTTGGCGTTTGCAGTGGGCCTAGTGTGCAGGTATATGAGCAAGCCTGTCAAAGATCATTGGCTGGCAGTTAAGTGGTTGCTCAGATACCTGAGAGGTTCGGTGAAGACTCGGTTAGTGTTCAGAAAAGAAGGAGAGTTTACGGTTCAAGGTTATTGCGATGCGGATTATGCAGGGGATGCGGACAAGCGCAGGTCTACAACAGGAATGGTTTCACAGTTGGAGGTAATCCAGTGAGTTGGAGATCTAGTTTGCAGAAGGTAGTGGCGTTGTCGTCAACAGAATCAGAGTACATAGCTTTGTCAGAAGCGTCAAGAGAAGCAGTTTGGTTAAAGGGATTTGCGAATGAGCTTGGGTTCAGCCAAGATGCAATAAAGATTTACTGTGATTCTCAAAGTGCAATTGCACTGGCGAAGAATGCAGTATGTCATGAACGAACGAAGCATGTGCAGACAAAGTATCACTTTGTTAGAGATTTGATTACTGATGGTTGGGTACAAGTGGTGAAGATTGCAACAGAGTAAATCCAGCAGAAATTTTCACTAAGGTGCTACCTGTTGGCAAATTCAAGGGTGCTTTGGATTTAGTAAGAGTATCGGAAGGCTGTAGTTTAGAAGAAGCATAAGTTATAAAGGCTGAGAGGGTTTTCTCAGGATGTGAAGCTAAGCGGGTTTGCTTGGAGTTAAGGAGTTACGGTGTCAGTAACAAGAATGAAGTTGAAGGTGGAGCTGATAAGGAACAAGGTGGAG
>A05:15689867..15694512_INT#LTR/Gypsy
TTGGTATCAGAGCTTCTCGGTTCTCGGATCTACAACGATGGTAGAAACCAGACTACAGGAGCGTTCCCTGACAGAGCAAGTGGACGAGATCCGGTCCTTACACGACCTCCTCGCCACCGAACTCAAATCCCGAGCTGACTCTTTGGACTTACGTTTCGACAGACTCGAAGCGCTGATGTTCCACAACTCGACTCAGCTTCAAGCCACCGGAAAAGCTCCAATGGACCCTGGTCCCTCACACCCACCCACTCCCATCTCAAACAACCCTCACCACACGCCAAACCAACCCCCTGACCCCCCAGATACGACTGGTTACTTCGACCGTCGCGATGGAAGAACCCCGCCGCCTCCCACCGGCTTAGCTTCTCGCCTCTCCAAAATAAAGTTCCCTTCTTTCGATGGTACACACCTCCGAGATTGGATCTCCAACTGCGAGCAGTTCTTCGACATTGACGGCACCGCTCTGGAGATAAAGGTCTGTTTAACGTTGATGCACCTCACCGGTAAAGCCACCCAATGGCACCACAACTATATGAGTACACGATTCGGTATCTTTCTGTCGTGGACTGAATATATTGTGGCCATTTCTAGCCGTTTCTCTGAGCTCTACGACGACCCACTAGCTGAGTTAGTCGACCTGAAACAAGGTTCTGATTCAGTGGTTGACTTCCTCGACAAGTTCGAGACCGCGAGGATGCGACTGGTTCTCCCCGAGGCTCATGCTCTCAGCATCTTCTTGGCAAACTTGAACCGCCATCTCTCACTCCACACGCGCCAGTTTGAAGTCACAACGGTCGCAGGAGCCGCAAAGATCTCTATGCTGCAGGAATCATCCCTACTCCACACCCCGAAACCCTCAAAACCCCCCTTCAACCCTAACTGGAAACAGAACCAAAACACTTACCCTAAACCTTCCGCTACCACTCCCCTCCTACCCACCCCTCTCACACCCAATAAACCACAAAAAGCCAATACCTTTCCAAATGTTACCGACAAATAACCTAAGAAGTACTCTTATCAGGAGATGCAAGATAGGAGAGCTAAAGGTTTATGCATGTTCTGTGATGAGGTTTATACCCCTGGTCACAGCCAAAAGCACAAACGCTCTCAAATCTTTGTTATGGAAGGTGATGAAGGGGAAGAATCACCATTCTCTGACACTGAAGATGAAACTGATACACTGGCTGTAGTCACTACAGAAGACAAAGTAGAGAACACAGTCCAGTAATCTCAGTGAACGCCTTAAATGTTTCCTCTACATTTAACTGTATGAGGGTGATCGGTCAGTGCGGGAAGCGCAAACTATACATCCTCATCGACAACGGAAGCACCCACAACTTCATTGATCTGAACGTTGCCAATGAGATAGGCTGTCTGCTGGAGACAATCACACCAATGGCCGTTACAGCCGCTAGCGGTAGCACAATGATGACACGATACAAGTGCACCGACTTCAAATGGAGAATGCAGGGTTACAACTACTCTTCGGAGGTCCGTACCCTTCCACTAGACTGCTGCGACCTTGTCCTTGGAGTTCAATGGCTTTCAACTCTTGGACCCATACTTTAGGACTTCCTTAACCCTCGAATGGAATTCGGCATGAAGAACGTGCTACGAGGAGTCACCAAGAACGGTTGCAAGGTGATCAAAGGGAGTAGCCTCAACAAACTGATGTTGCACGAACCTCAAATTGCTCTGCTCCAGGTCGTTGAGTTATCAGCTAACACAAATCACCATCTCCTACCTGAAGCTCCGCTGTCACATATCTCCACTAGTGGTACTGATATGACAGATGATCAAGACCTGCAACACCTCTTAGGTGACTTTGCTGTCTTATTTGATGAGCCCACAGAGCTGCCACCTTTCCGAGATGGGTTCGACCACCGCATCCCTCTGGAATCAGGAGCTAACCCAGTCAACCTCCGCCCCTACCGTTACTCATCTCTACAGAAGGACGTCATTGACACTATGGTTCGGAAGATGCTTGACGAAGGGATAATCCAAGCAAGCTCCAGCCCCTATGCATCTCCCGTCGTTTTAGTCAAGAAAAAAGACGGCTCTTGGAGGCTCTGTGTTGATTTTCGTGGCTTGAACAAACAGACCATCAAAGATAAATAACCTATTCCCTTGCTGGAAGACTTGCTTGACGAGCTAGGGGGAGCAAAATACTTCTCTAAACTCGACCTGAGGTCTGACTTTCGCCAACTACGGATGTCACCTGATGCTGTCTACAAAACTGCGTTCAAGACCCACTCAGGTCACTACGAGTACCTCGTGATGCCCTTTGGCCTCACCAACGCCCCATGCACCTTCCAAAGCCTCATGAACAAAGTGTTTGAAGGAGTCTTGCGGAAATTCCTACTAGTGTTCTTCGATGACATTCTCATCTACAGCTCTAGTTGGGAAGATCACCTCAAGCACCTCCGCGAAGTATTTCAGATTCTCCAACAAGCACAGCTCTATCTGAAACCTTCGAAATGTACGTTTGGTGCCACAGTGATCGAGTATCTAGGCCACTTTATCTCTGCTGAGGGTGTGAGCACTGATCCTCGCAAGATAAAGTCTATCGTGGAGTGGCCAACTCCGACAACTCAGAAGCAACTTCGCAGTTTCCTCGGTTTGGCTAATTACTACCGCAGATTTATCAAAGCTTACAGTATCATAGCGAGGCCACTCACTAACCTACTCAAGAAAGATGGCTTCTCATGGAGTCCAGATGCTCCTACTGCCTTTGAAGCACTAAAGGCAGCTCTATCTACTACTCCAGTCCTCGCATTACCTGATTTCGAGAAAACATTCACTGTGGAGACTGATGCTTCAAACACAGGTATTGGCACGGTACTGATGCAGGATAACCATCCCATCTGTTACATCAGCAGATCGTTGGGCCCTCGACATCAAGCGTTATCAGTGTATGAAAAGGAACTATTAGCTGTTGTTCACGCGGTGCAAACGTGGAATGCGTACTTAGCTCACAAGCCCTTCATCATTCGAACAGACCAAAAAAGTCTAAAGTTTTTGATGGAGCAGAAGATGACAACACCCTTTCAACACCTCTGGGTCTCCAAACTGATGGGCTACACTTTTGAGATCCAGTATAAACAAGGAAAAGAGAACGTGGCTGCAGATGTGTTATCTAGAGTCTCCGGTGCTGAATTACTTCATATCACACTATCTCAGTCCCACGCGGGCTTCTATGATTCCATCAAAACGCTTTGGGAAACAGACACCAACTTGAAACGTATCATCTCTGAGCTGAAGGAGGGTAAATCCTCACACCCATCATTCACCTACACCAACAACGAGTTGCGAAGAAAAGGGAAGTTGGTTGTTGGAAACGATACAGAGGTCAAGCTGCACATACTGCGATGGTTACACGACTCGGCAGTAGGTGGTCACTCAGGGAAAGACGCTACCCTCCAGCGTATCAGATCTTTGTTTTATTGGCCACGAATGTACGTAGAAGTTCAGTACTATGTCAGGAACTGCTCCGTGTGTCAGCGAAACAAGAATGATCTAGCAGCCAAACCGGGTATGCTGAATCCTCTACCTGTTCCTAATGGAGTTTGGGAATCGATCAGTATGGACTTCGTGGAAGGTCTCCCCCCATCAGGTGGAAAACATTGTATCATGGTTGTTGTCGACAGATTGAGCAAGAACGCTCACTTCATCCCTCTGTCACACCCTTATACCGCGATCGAAGTGGCCCAGTCCTACCTTGATAACGTTTTCAAGTTACATGGACTACCACAAGACATCATCAGTGACAGAGACCCAACATTCCTCAGCGAAGTGTGGCAGGAGCTGTTCCGCGTCCAGGGAGTTGACTTAAAGCACTCTAAAGCTTACCATCCTCAAACTGATGGACAAACCGAAGCTACAAACAAGACACTCGAAACATACCTACGATGCAAGACAGCTGAGGCACCTAAGACTTGGAGCAAATGGCTGCCTCTGGCAGAGTGGTGGTACAATACAACATACCACTCCGCAATCAAGTGCTCCCCTTATGAAGTGATCTATGGACAACCACCTCCAACTCACTTGCCTTATCTCCCCGGAGAAAGCTCTTCATCAGTGGTTGATCGCAGTATGCAGAAGCGTGAGGAGATCATAAACATGCTCAAGTTTCATCTACTCCGCGCACAGAACCGCATGAGGCAGTACGCTAACGCTCACCGTTCCCACAGAGAGTTCAAAGTCGGAGATCATGTATACCTCATGCTGCAGCCTTACAGACAACACTCCCTCAAGAACAGACAGGTACCTCACAAACTGTCGCCTCGCTTCTACGGCCCTTTCCGTGTGTTGGAACGAGTAGGCTCTGTCGCTTAAAAACTCTCCCTTCCCCCTGATGCGGCTATACATGATACTTTCCATGTCAGCCAACTCAAGCTATGCCCCAACCCGTCTGTTACAGCCCATGTCCTTCCGCAGTACTGTCAAGACTTGGGCAAGGCTAAGGAACCAGAGTGCATACTGGAGAAAAAAGTGGTTAAACATCACAACACCGCCGCAACAAAGGTCCTCGTTCAGTGGAAGGGTTACCCACCAGACCAAGCTACTTGGGAGTTTTACAAAGACTTCATCACCAAGCATCCAAACTTTGATCCTTGAGGACAAGGATTTTCTGAAACGGGGAGTAG
>A05:15732319..15736972_INT#LTR/Copia
TGGTATCAGAGCCTTGAGGCTGAAACCTCAAGCGATTCCTTTTCATCTTTCATTGACCTCGATTAAACGATGAATCTCTCGTTTGATCACTCTGTTTCTTCGTGATCGGATCACTTTTTGGTTATTCCGCCAAGATCCGATTTCAAGCTGCGAACATGGTGATTCGTCGTTCTTTGCGTCGCGGAGGAAGACAGGCGTCGTCGGCATCTCGCAGAGCTCCTATTCCGGAATCCTCAGCACCGTCGTCACCTGAAGCTCCGATCGCACCAGAACTTTCACCAGACAGCATTCATTCTCCATTTCACCTCACAAACAGCGATAATCCAGGTCTTTCTATCATCTCTGAAGTCCTAGATGGTACGAATTACGATAACTGGAGTATAGCTATGACTATTGCGTTAGATGCTAAGAACAAACTCGCTTTCGTTGATGGATCTCTCGAACGTCCTCAAGAATCGCATCATAACTACCGAATCTGGTCAAGATGCAATTCAATGGTCAAATCTTGGATCCTTAACACAGTTTCTAAACAGATCTACAAGAGTATTCTCAGGTTTGACGATGCGACTGAGATATGGAAGGATCTGTTGACTCGTTTTCACATCACGAATCTCCACGCTCCTATCAGCTTTCCCAGCAGATTTGGGTCGCTGCAGCAAGGATCAATGGATCTTGCAACGTATTATACTACTCTGAAAACTCTATGGGAATATGAGTTAGATGGTGCGAACTGCGTGACTACTTGTCGACACTGTGAATGCTGTAAAGCAACAGAGACGAAGGCTGAACACGCAAAAGTTGTCAAGTTCTTAGCTGGTTTAAACGAGTCATATGCTATCATTCGGAGCCAGATCATCATGAAGAAGCATGTTCCTGAGCTATCTGAAATTTATAACCTCTTGGATCAGGATCACAACCAAAGGAACATCATTCCTATCCAAAATGCGACGGCTTTCCATGTTTCTGCACACCTGTTCAAGCGCCTCTCATCAATGCTTTCTCAGTATAATCTACAGACTAGGCCAGAGCAGGCCTGTTTGTGCTCACTGTGGATACAAATGGTTCACGCACGGTTGATACATGTTACAAGATTCATGGATATCCAGTGGGTTTCAAACATAAGACAACAAAACAGCATGGTGACAAAAAACGTACAATGCTCGGACACTGGATATTACGAAGCCTATTGTAGCTCAGATGACAGCTCCAGAATCTGTATCCAACGTTATTAATAGTCTCACCAAGGATCAGATAGAAGGGATGATCGCTTACTTCAACTCTCAGATGACTACACAGGCAGCTCAAGTGAACTGTATAGCTTCAACCTCTGGTGGAACTATAACTGCTCTTCCTGGTATGGCTTTCTCTAAATCTACTCTATGCTTTATAGGCATGCTTAGAGCTACGAGAAATGCATTATGTTCAGAGTCTTGGATTGTTGACAGTGGCGCAACCCATCATGTTGCACATAGCAAAGACTTGTTCTATGAACTGTCTGATGCAATGAACACGTCTGTTACACTTCCTACTGGTCTTGGTATCAAAATTGCAGGCATAGGCTGTATCAGATTGAGTGATTCTTTGATACTCAAAAATGTTTTATACCTTCCAGACTTTAGACTCAACCTCCTGAGCGTAAGCCAACTGACAAAGGAATTGGGTTACAGAGTTGTTTTTGATCCAGATGCTTGTCTGATACAGGATCATATCAAGGGGTTGATGATTGGGAAGGGTGATCAAATATCAAATCTATACGTTCTGGATGCAGTGGACATGAAGACTACTACCCACTATCACAACAATTTGCTTCCTGCTCGAGTGTTATTGTTGATGTGGGTCTATGGCATAGCCGATTAGGACACCCCTCTATGTCTAAAACAGATTCTATTATAGATGTATTGGGTTTCCGGAAGATGAATAAAGAACCTTTTCATTGTGCCATATGTCCTCTTGCAAAACAGAAACCCTTCCCTTTCCATCTAAGAATAACATGAGTCCTCATGCTTTTGACCTGCTTCACATTGATACATGGGGTCCATTCTCAGTTCAACCACAGGGGTTACAGATACTTCTTAACCATAGTGGATGATCACACAGAGTGACTTGGATATATCTTATGCGTACAAAGGATGAGGTTTTTGACAGTATTTCCGGACTCATTTCACGATGATTGAGACACAATACAAAACTAGTGTCAAGCAGTACGATCAGATAACGCTCCAGAGCTGAGTTTTGTTGAGCTCTACAACGAAAAGGGATCATGTCTTTTCACTCTTGTCCAGACACTCCTGAGCAGAACTCGGTAGTTGAGAGGAAGCATCAACATATCTTAAACGTTGCGCGTGCTCTCATGTTTCAGTCACACTTGCCTCTACATTTTTGGGGTGATTGCGTCTTAACTGCAGTTTTTTATCATCAACAGGTTACCTACACCTCTACTCAGTGAGAAATCTCCATATGAGATGTTGACTTCAAAGAGAGTGGATTATGATAGCCTTAAGGTCTTTGGGTGTCTTGCGTATTGTTCAACGTCATCAAAGAACAGACACAAGTTCCAACCACGATCAAAAGCTTGTATATTTCCTTGGTTATCCTGCAGGATATAAGGGATATAAACTTCTGGATATGGAGTCTCGATAGCATACACATTTCCAGAAATGTTGTGTTCCATGAACAGATCTTCCCTTATGCTACGGATCACACCTGAACCTTATGACGATATCTTCTCCTCAGCTGAGGATTTGGGCACATCTTCTGCTTCAGAAAATGAATCACCTGAGACGATGAATGGTTCATTAGCAGAGGATCATCTTGCACCAAAGGTTCCCAACGCTAAAAGGGATTTAAGCAAATCTTCTGCTTCAGAAAGTGAATCACCTGAGACGATGAAAGATTCATTAGCGGATGATCAACCTGAAAAGGTCTCTCAAGGCGGAACAGAAACGGATTTCAAAGCTTCCTGCACACCTAAAAGACTATTATTGCAACATAGCGGAATGTGCCACGGAGATTCCTTACCCTATGTCAAGCTATATGTCTCTTGAAAGTCTATCTGATGAATATAAGACTACATCTGTGCGGTTGCAATGTATCCGGAACCAACATCCTTTACTCAAGCTAAACGCTTTGATGAATGGTTGAAAGCTATGAATGAAGAACTCATTGCCTTGGAAAGCAATGATACTTGGACTGTCTGCTCTCTTCCACCAGGGAACACACGCTATATGGATGCAAATGGTTTACAAGCTCAAGTCAATGCTGATGGATCCTTGGAGAGATACAAGGCACGTTTAGTTGCTAAAGGCTACACTCAAGAGGAAGGTATTGATTTTGCTGACACCTTTTCCTCCTGTGGCTAAGATGACAACAGTCAAGACACTCCTCTCTGTATCAGCTGCGAAGAGGTGGAGTCTTACTCAATTAGATATCTCTAATGCTTTTTCTAAATGGTGATCTACACGGAGATCTATATGACCTTACCTCCAGGGTATACACCAAAAGAGGGGGAACAATTACCTCCAAATGCTGTCTGCAAACTTCAAAAGTCATTGTATGGTCTTAAACAAGCCTCTAGACAATGGTTTTTAAAATTTCGAGACACTCTTCTTCAGCTACGCTTCAAACAGTCTAACTCTGATCATACTCTCTTCATCCGACATGTCGGAGGCGTCTATACTGCAGTGCTGGTTTATGTAGATGACATAATCATCGCCAGTAATGATGATGCAGATGTTGATAAGCTGAAGAAAGTCTGAGTAATGCATTCAAACTCAGAGATCTTGGTCCTTTGAAGTATTTCCTTGGTCTTGAGATCGCTCGTTCCAGCAAAGGTATCTCGGTTTGTCAAAAGAAGTACACTCTTGGTCTCTTAGAAGATTCAGGATTGTTGGCTTGCAAACCTTCTCAGATACCTATGGATCCAAACGCTAAACTACGCTCAGACTCTGCAGACCTGTTCTTGATGATCCTGCAGCTTATAGACGGTTAGTGGGACGCTTGATGTATTTGACAATAACAAGACCTGACATTACTTTCGCAGTCAACAAGTTATGTCAATACACCTCAGCTCCTAAGCACTCTCATCTACAAGCTGCTCTTAAGGTCCTTCATTACTTGAAAGGCACGGTTGGTTATGGACTGTTCTACTCTGTTGAATCAGATTTGGTTCTTCAGGCGTTTACTGATGCTGATTGGGCCTCTTGTTTGGATTCAAGACGATCTACTTCAGGATACTGTATGTTCTTGGGCAAGGCATTGATCTCTTGGAAATCTAAAAAGCAGCAAACGGTATCACACTCGTCAGCAGAATCCGAGTACAGAGCTATGGAGTATGGTTCTAGAGAGGTTATTTGGCTACGCAACCTCCTGACTGATCTTCAGGCACCACAACATGGTCCCATAGCCTTCTTCTGTGACTCTACTGCTGCCATACACATTGCTACAAATCCGGTTTTCCATGAGCGCACAAAACACATTGAGTTGGATTGTCATCAGGTTCGTGAACGAGTTCTACTTGGATTCATTAAGCTTCTTCACGTCCGCACAAACAACCAGGTTGCAGATATATTCACTAAAGCTCTGTTCTCACCCCAGTTCTATTCTCTTGTTGGCAAGATGGCTTTAAAGTCCATATATGTGCCATCTTGAGGGGGAA
>A05:15841056..15845292_INT#LTR/Copia
TGGTATCAGAAGCTTAACCTAGCCACCAAGCTCTTTGATCCTCTCCGCTTTCTTCTTCTTCTTCTCCTAAAATCTTTATTCTCTTCTTCTTCTCTATTTTCTCGCCATGGCTGTCGTTACTTCATTCAATGACAAGCCTTTCGGCATATCTCAAATAAAAGCATACATCCCTATAAAGCTGGATATGATCAAACTGAACTACCAAGTGTGGCGAGAACTCTTTGAAACTCACTGCATAAGCTTTGGTGTTCTTGGTCATATCGATGGGTCTCTATTACCCACTCCTGATACGGAGAAAGAATGGAAAGAACACGATGGACTTGTGAAGATGTGGATCTATGGAACAATATCTGATTCTATTCTCGAAACCGTCCTCACCACGAAGTGTACTGCTCGAGATCTTTGGTTAAAGATTGAAAATCTTTTCAGGGACAACAAAGAAGCATGGGCTTTACAAATTGAAAACGAGCTACGCACCATTGTCATTGGAGATCTCTCAATCCACGACTACTGCAACAAACTGAAGACTCTGTCGGATCTCTTGGCCAATCTGGACTCACCGGTTCCAGACAAATCATTAGTCATGCATCTTCTCAATGGGCTGTCAGAGAAGTTTGACAACATAATCAATGTCATTAAGCACAAAGTGCCTTTTCCCAGATTTCTTGAGACTCGATCTATGCTATCTATGGAAGAAGATCGACTATCTAAACATGTCAAGCCTAATGTCACTCATAATGACAATGCTTCTGCTCCGAATGTTTTGTATACGACTTCAGCACCTCAGCAACAAAACTCGAATAACAGCAACACTAACAATGGTCCCTCCAACAACAACAATAGCTACAACAACAACAACAATGGAGGCTCTCATCGTGGAAACCATGGTCGTGGACGTGGTGGTCGCAAAACTCGCGGGCGTGGACGCTTCAATAACTGGAATTTGCCGTTCTACACTCAGAACTGGCAGTTTGGACAACCGCAATGGTCATCGTTCTATCAGCAACAGCCGCCATTCTTCAACAACTATTCAATGGGACAGCAACGAATGGTTCCGAATAAGGGTATGATGCAACCTGGTTTACTAGGTCCACGTCCTGATGCTCGAATCACCAATGAAGCTCATTCCATTGTGTCACCATCTGTCCAGCAGCCGATGCTTAACACGATCCCTGCGAACCTAACACATGCGTTCAACACCATGAGTTTTGAGGATCCGAGCAATGCGACGTGGTACTTCGACACAGGAGCGACGAATCACATAGCTTCAGATCAAGGTACTCTTCGTTCCACTGTTAATACGAGCAACTTACCTTCTGTCATAGTCGGAAACGGCTCGTATGCTCCAGTCACGAAACTTGGTCAGGGAGTTATTCCTTCTAATTCTCGTCCCTTTCATCTTCGCAATGTTCTTGTGTGTCCTTCTATTATTAAGAATCTAATCTCTGTTCGAAAATTTGTTACTGATAATTTTTGCTCACTTGAATACTTTGGTTTTTCTATTAAGGATCTTCACAATCGTACAACTTTGCTCCGATGCAATAGTCAAGGACCTCTCTACCCTATTACTCCACCGTTGCAATCTTCTCCTCACCTGGCTTTGTTTTCTTCTCAAAATACCTCTTCTCTGTGGCATCGAAGATTAGGTCATCCAAGTGATCAAGTTCTTCAACGCATCCTTTCATCGCTTTCTCTTAGTTTCAGTAAGACTGACTTGACAAATCTGTGTCATGCATGTCAACTTGGTAAACATACCAGACTGCCTTTCTTTACCTCTAATAGCATTGTTGCTAATCCTTTTGACATTATACATTCTGATATTTGGACCTCTCCTGTCCTAAGTGTTAATGGTTTCAAATACTATCTTCTTTTTCTTGATCAATACTCACACTTTGTTTGGATTTATCCTCTTCATCGAAAATGCGATACCTTTGCAAAGTATCTTCATTTCACTCGATATGTGCAGACTCAATTTAAGAGCACGATCAAAGCATTACAATGTGACAACTGTGGGGAGTATGATAACAAGGCCTTCAAGGACTTCTTAGCAACACAAGGAACCACATTTCGGTTTTCCTGTCCATACACTTCGCAACAAAACGGCCGTGCAGAAATAATGCTTCGCACCATAAACAACCTTGTCCGTACGATGTTACAACAAGCCTCAATGCCGGACACGTTTTGGGTGGAAGCTCTCCACACTGCAGTACATCTTCTCAACCTCTTACCGTCCTCCGCCATCAGCAATGAAATACCAATCACAAAGCTGTTCAAAACACCAGCTCGCTATATGCATCTCCGCATGTTTGGCTGTCTCTGCTACCCTAATCTCCTGCCAACAACAGTTCACAAGCTGGCGCCGCGGTCTACCCCATGCGTCTTCCTTGGGTATCCGACTGATCACCGTGGGTTCATATGTCTTGACTTACAATCTCGCAAAATCATACTCTCCCGCCGTGTCACATTCGATGAAAATATATTTCCATTCTCAACTTCTTCTCAAACACCTGTGAGTCCCTCTCTTGAGTCTTTACCTCCTCCCCTTATTATACGTCGTCCTTCTCCTTCTCCTACTACACCTGCAGTGTCTCTACCTTCTCAATCCAATCACCCTATGACTACTCGCAGTAAAAGTGGTATATACAAACCACGAGCTCTGTTGTGTCTCCATACGGACACAACAATTTCTCCCTTACCAGTATTTCACGTGCAAGCAGCTAAAGATCCTAACTGGAATCCCTCTATCAAAGAGGAGTACAATGCTCATATTAAACGTGGAACGTGGAAACTAGTACCACGACCTGTTGCTACTAATATTATTCGCTGTTTGTGGCTTTACAGGCATAAGTTCAATGCAGACGGCACCCTAAACCGGCACAAGTCGCGACTGGTTGCGAATGGCAAGTCTCAACGACCTGGTATTGATTGTGAAGAGACTTTCAGTCCTACTGTCAAACCAGCAACCATCAGAACAGTGCTACATGTCGCGACTGCTAGAGACTGGCCTCTTCACCAGCTTGATGTTAAGAATGCATTTCTTCATGGTGATCTTGAAGAAACCGTCTACATGCATCAACCACCTGGTTTTGTTGATCCATCTACACCTGATCATGTGTGTCTGCTTCAGCGAGCTATCTATGGCCTCAAACAAGCGCCCAGAACCTGGTACAATAGATTTGCTAATGTCGCAGAGAAGATTGGCTTAACATAGACCAAGTCGGATGCTTCCCTGTTCATCCTCTCTCATCAAACGCAGACGGCTTATCTCCTATTGTACGCGGATGACATTGTGCTCACGGCATCAACACAGAGTCTCCCTAGCCGAATCATTAATGCCCTCAAAGCTGAGTTTGACATGACTGATTTGGGCCGGCTTCATCACTTTCTCGGAATCTCTGTGCAGCGTGATAAGCAAGGACTGTTTCTCCAACAACAAAACTATGCTGCGGACATTCTACATCGTGCTGGCATGACTGACTGCAATCCATGTCTCACACCAACAGATACAAGGTCAAAACTTGCCACTGATGACAGCCCACCGGTCACTGACCCTTCGCTGTATCGTAGTCTCGCAGGGGCTCTACAATATCTCACTTTTACACGGCCAGATATCGCATTTGCCGTGCAACAAGTGTACCTATTCATGCATGATCCTCGTGAGTCTCATCTACATGCCCTCAAACGCGTGCTTCGGTATGTCAAAGGTACTATTTCTCACGGCCTGCGACTGTACAAGTCAAAAACAAATGATATGGTCACGTATTCGGATGCTGATTGGGCTGGCTGTCCCTCCACTAGACGGTCTACGTCAGGATATTGTGTTTTTCTTGGGGATAATCTTGTGTCCTGGTCGTCTAAACGACAAGATGTCATCTTGCGATCGAGCGCCGAAGCTGAATATCGAGGGGTGGCGAATGCTGTCTCCGAAACTACGTGGCTTCGTACGCTATTACTTGAACTGAAAATTCCGGTCCAGCGTGCCACTTTAGTCTACTGCGACAATATCTCAGCCATCTACATGTCTTCCAACCCAGTTAAGCACCAACGTACCAAGCATGTGGAAATAGACATTCACTTTGTGCGTGAAAAGGTGGCAATTGGTGAGATTCGAGTGCTCCATGTACCAACTGCACAACAGTTCGCTGACATATTTACCAAGGGCCTGTCGCCACCTCTATTTTTGGAGTTTCGGAACAGTCTAAGCGTTCGTGAACCTGCCTCTTCGACTGAGGGGGAG
>A05:1589888..1594023_INT#LTR/Gypsy
AATTGGCGCCGTTGCCAAATTCTGAGTAGATTTAACATTGAGATTTAGTCACTTGCTTGAGACTAAGTCATTTTTATTTTCTTTTGTTACTGATTCTCTTCTTCACCTCCCTTTAATCTACAGGTGTATGAACTTGAGGAGCAGGGGTCCATCAAACCTAGTTCCAAGAGCTGCAGACATCAGAGCTTTAGAGAGAGAGTGTGCTAGAAAGAGAAGAGAAGAAGAGCAACAGGCTCTTGCAGAGATTGACACTGATATGGGAGACATACTCAGATGATGCTGCGTCAATGGAGCTAACAACGTTCCACCAAACCAACAGCGAGCAGCTCGACCCATTGGCACTTACGACCGCCCCAACATTCATGGTCATAGATTGGGAATCCGACCCGCTGTGGCAGCCAACAACTTTGAGATCAAATCAGGACTCCTCAACGTGATCGAGAACAACAAGTATCATGGCTTGGCTCTAGAGGATCCATTTGATCACTTGGACAGGTTCGACAGCTACTGTGGGTTGTCAAAAACCAATGGTGTGTCCGAAGATGCCTTAAAGCTCAAGCTATTCCCTTTCTCTTTGGGGGATAAGGCACGTCAGTGGGAGAAGTCTCTACCCAGTGACTCCATCACCACTTGGGATGACTGCAAGAAAGCATTCTTGGAGAAGTTCTTCTCTACTTCAAGAACTGCTAAGCTGAGAAACGAGATTTCCAGCTTTCAACAGAAGAACTTGGAAGGCTTCAGTGAAGCCTGGGAGAGATTCAAGGGCTACCAAGCTCAATGCCCACACCATGGCTTTTCTAAGGAGAGCTTGCTGAGCACATTCTACCGTGGTGCTCTTCCTAAGTACAGAGCCAGACTGGATACAGCTAGCAATGGGTTTTCTTGGGGAGAACTGAGGAGGATGCAGAAGAGCTGGTTGACAACATGGTAAAGAGTGATGCAGTCTACAGTGGAGACCACGACAGAGGCAGTAGAACAGATGATAAGCAGACGAGGAAAGAGATCAAAGCTTTGGAAGACAAGATCGACCTACTCATTGCTGAAAAAGCCACCCAAGAGCAGCTGAAGTTTGTTGGTAACTCCAAGCAGGAAGATCCACTTGCTGTCAATGAGGTTGAGGGTTTGGAAGGTCAAGAGGAGTTGTGTTTCATCAACAACAATGGTAGCTGGTACAAAAAGGAGCCCAACTTTCAGTACAACAACTACCAACAGAAATCCTATCCCAACAACCAACAGAGTGGTTATCCGCCTAGAAACAACCAGCAAGGCAGCTATCAGCCTCAGCAAAACCCCTCGTCTGGTTCCTCTGCTCCTCAAGAGAGCAGCACTGATACCTTACTGAAACAAATCTTGGAGTCTCAGACTAGAAGTGAGAAGCATGTTGGTTATGAGTTGAAGAACCTTCATTCCAAGATTGATGGGAGCTACAATGAGCTCAACAACAAATTCTCACACCTTGCTTCTACAGTCAGGAATTTAGAGAATCAGTTTGCTTCCATGAACACTCACCAGAATCGCCAGCAAGGATCTCTACCTGGAAAGTCTGACCAAAATCCCAAGGAGGCCAAAGCTATCACCCTTAGGAGTGGTAAGCAGTTACCTCCTAGAACCCTCACCAAGGATGCTGAGAAACTAGGTGAGGGGGTTGCCATCAACATAGATGATGAAGTGGTGATTGTTGATGAGAAGATCAATGACGAGATCTTGGAGAAGATAGTGGAAGCCAAAGGTAAAGGAAAGGTTGGGAAGAGAAGAAGACAGTAAAGGATGGTGAAGTTGTTACTCCAGCAAGTGAAAGTTCTTTTGTTCCTCCTCCCTATGAACCCAAACTTCCATTCCCTGGTAGATTCAAGAAGCAGCTGCTAGAGAAGTACAAGGCTCTGTTTGAGAAGCAAATGAGTGAAGCTCAGGTTGCAATGCATCATCATATCGATGCTTTCATGTTGATTCCTCAATACAACAATTTCCTGAAAGATGTTGTAGCTGCAAAGAAGAAGGAGATGGAAGGCATGATGATTCTTACCCATGAGTGCAATGCCATCATCCAGAGGCTTGATGTTCCAGAGAAATTAGAGGATCCAGGAAGCTTCACACTACCTTGTGCTCTTGGACCTATGGTATTTGAGAAAAGTCTCTGCGATTTGGGAGCTAGTGTCAGCTTGATGCCTTTGTCTGTTGCAAAGAAGCTTGGATTCACTCAGTACAAGAAGTGTAGACTCTCTCTGGTGTTAGCTGATCGTTCAGTGAAGTATCCTGTGGGCATCTTAGAGGACCTCCCTGTGAAGATTGGAAGGTATGAGATACCTACAGATTTTGTGGTGCTTGAGATGGGTGAGGAGGCTCAAGATCCATTGATTCTAGGAAGGCCATTCTTAGCTACAGCAGGAGCTATTGTTAATGTGAAGGAAGGCACGATTGATCTCCATTTGGGTAAAGAGAACATCCTCCACTTTGACATCAAGAGGAAAATGAGGAAACCAACTGTGTTCGGGCAAGCCTTCTACATTGAAGAGATGGACACCCTGCTGATGAGCACCTTGAAGAGTTACCACCTGAGGACGACGAGGAGGGAGCATCTCCCTCTACTCATTCCCTATAGAAGGTAACCCACCACACTCCCTTGTATATACCATTTCATTTTTGCATATTAGTCTTCTTTTCGGTATCTCTCTCTCTACTTGACGACACAGAGACTGTGTAACTCAAGTTTGGGGGAGGTACCAAGTATTTGATCATGTTTGCTTTGATGTTGTTTCATTGAGTCATGCATGGCATACCTATTTGCATAGATAAAAAAAAATCAATCATTTAGTTTGCATCATTTGCATTTTTAGGAGAGTCTAGAGCATATAGGTTGCATTCACTTGCATTGGGAGCAATGATTTTGAATGCCTTGTAAAGAACACTACGTTGCACTGAGTAGCTTTTGCACCTCTCAAAAAGACTTGTATGTTTCGAGCCTTGAAAACTCTTCCTGAAACTTGTTGATTGCTGAAACTCAGTCTTTGAAGCCAACTACAACCTTATTTGAACTGAACGAACTTAATGCTTCTTGCTCATGGTCCCTTGTGTACTGAGTCATGGCTATACACACTTGAGTTGTCACATCTTTATGCCAATCTTTTTTGACAAACTCTAGTGGTAGACCACTCCCAAAACCTTTCCTCCTTTTAAGCTTTCATTGTTTGATGAGTGAGGCCTTTTCGGAAAGTCTTACATGTGCATAATGTTGAGAGTATCGGGAACGACAATGCTTGATCTTCATTCTTGCTAGATTGGGCACTCTATTGTCTAGCTATAGGTGGGGGTGAGTGTTGTGATTATGATTTGGGAGAAATGAAAAAGGAAAAGAATAGACTCTTTTGCTTAAGTGAATTGTTTTATTGGGATAAGTAGAGAAGCCTCTAGCTCAAGTTTTGAAAAGTCTTGGCCCCCAGCCTAAAAAAAAAAAAAAAAAAAAAAAAAAAGAGAAAAAGAAAAAAAAAAAAAAAACGAAAAAAAAAAAGAAAAAGAAAAAAAAAAAAAAAAAAAGAAAAGAAAAAGGGGCTAGCAAAGTTGTTAGGAGCTAAGAAATATTTTGAGGTTCTGAAAAAATCCCTTGTAGATTTCAAGGAGAAGGAGTTAAAGTTCTTAGGATCTTTTGGTGAGAGATGTGAGTTGGGTTTGACATTTGGGAATGATTGTGTAATTGTATGTTTGGGAAAAGGGTAGAACAATGGAGATTGAGCATTGTATGCATGAGTTGGTCCCTTTCTTAGATATATTATGTGCAATGTCAAGGCTACTTGTTTTGAGAGTAAACCACCTTAAAGATCATATGTTTTGAACCTCTTGAATCACTTGAATAAAAGCCTTCCCTTACCCAACCAAATGACTTGGACCAACTGACCATTTGCAAGAATTCACCTGATGTTTTGTGCTTAATGAATGTGAGAGTTGGTTGATTTGAATGTGTGGATGCTTGATGATGAGTGTAAGAACAAAAAGAGTTAAGATAGGCCTAGAGAAGCTAGAGTGTAATAAGAGAGTGTGCTAGTTGTGTTTCTTTTGGCTATGTGCTCCCTCCTTCAACCTCTCTCCCTATGAGTTCTAGAAAGTTCACTTGTGGACAAGTAAAAGAACAAGTTTGGGGGAGT
>A05:16356306..16360648_INT#LTR/Copia
AATTGGTATCAGAGCCGGAGGTTAAGAAGATCGAGCTGAAGGTTACAGAAATCAAGAAAGTCGAGATCGACTTCTCGATCGAAGAGTGAATCTACGAAGTGCGCGAATCTTGTGATGGCGACGCACAAGATGAAGATGCAGATTCAGATCACGATGTTCGACGGCACCGGTGACTTCGGGATCTGGAAGAAGAGAATGCTAGCAAATCTTAGCGTCCAAGGCCTAAAGGACGTTCTATCACCTCCGTCACAAGCTTTGGTGACGATCAAGGATGATCAAGAAGATGAAGAAGACTCCAAGAAGAAGAAGGATCTTGAAGATACAGCAAGATCGGAACGAGATGAGAAGGCGCTGAATATCATTTTCATGAGCGTTGGAGACCATGTACTCAGAAAGCTCGACAAGTGCACTACGGCGTTAGAGCTTGGGAGCTGCTTGACAAACTATACATGGCCAAGACTCTCCCAAACCGAGTGCACGCACAACTCAAGGTTTACTCCTTCAAGATGCTAGACTCAAAGACTATCGATCAGAACGTGGATGACTTCCTTAAGCTTGTCACGGATCTGAACAACCTCAACATCGAGATCCCGAGGAAGTGCAGGCTATACTGCTACTCAACGCTTTGCCAAGCAGGTATGACTCTCTGAAAGAAACCTTGAAGTACAGTAGAGAGGCTATTAGAGTAGATGAAATTGCCAGTGCTGCAAGGTCTAAAGAACTGGAGTATAAGGACTCATCTACAGCTAAGTTGAATGGGGAAGGAAACTATGTTAGAGGTAGGTCAGAAAGTAGGAGTAGAAATGCTTTTACAGGTAAAAACAAGTTCAGATCAAGATCAAAGAGCAAAGATGGGAAGCGGCTGTGCTGGTCATGTGGAAAGGAAGGTCATTTCAAACGACAATGTCACAAATGGCTTGAAAGAAACAAGGACCAGATGACTAATCAAGACAGAGGTGAAGCTTCCCTGGCTAAAGATGATGCTAATGACCTGGTTGGATTGATAGTAGATGAAGCAAACGCGGTGGTTACAGACCATGATGAATGGGTGCTTGATACGGGTTGCTCGTTTCATATGTCTCCAAGACGAGATGTGTTCATAGATCTACAAGAGGTTCGAACTGGCAGAGTGAGGATGGCAAATAATACAGTTGTAGAAGTTAAAGGTGTGGGAGCTGTTCGTTTCCAAAACGATGATGGAACCACCTTTCTCCTCACAGAAGTCAGGTACATGCCAGGAATCTCTAGAAACCTGATATCTATGGGAACACTCGAAGAGAAGGGTTGCGAGTTCAAGGCGTCAAACGGAGTACTGAAGGTTATCAAAGGATGCACAGTCTTCATGAAGGGACAGAGAAGGCAGTCTCTATACATCCTTAACGCGAAGGCTAAAACAACCTCCAGTATATTGGTGAAACAGCTCTGCAACGACTGCAGACAATTTGAACAGCAGACTCAGTTGTGGCATAGCAGGCTTGGCCATCTCGGACAAAAAGGAATGGATATCCTTAATAAGAAGGGATTGTTTGGCAAAAGCAAGGTCGATAGCATGAAGTTCTGTGAAGCTTGTGTATCGGGAAGACACACAAAGTAAGCTTCAGTCAAGCAAGCACGTAACTAAAGATAAACTAGACTACATCCATTCTGACCTATGGGGATCACCCAATGTCCCATTCAGTCTAAGCAGAAATCAGTACTTCATCTCCTTTACAGATGACTGTACGAGGAAAGTATGGTTATACTTCCTGAGGTTTAAAGATGAAGCGTTTCAGAGTTTTGTGATATGGAAGAAGATGGTAGAGACGCAAAGCGAAAGAAAGATTAAGAGACTGAGGACTGACAATGGGTTGGAATTTTGCAATAAGCAGTTTGATGGATACTGCAAAGAACATGGCATTGTTAGACATCGAACATGCACGTACACACCGCAGCAAAACGGCATTGCGGAAAGGCTTAATCGACTATAATGAACAAAGTCCGAAGTATGTTGAGTGAGAGTGGAGTGGAATTGAAGTTTTGGGCAGAAGCTGCTGCTACTGCAGTCTATCTGATCAATAGATCTCCGTCATCCGCATTGGAGTTCAGAATCCCTGAAGAACTATGGACTAACACGTCCTGATCTAAGTAACCTGAGAAGGTTTGGGTGTTGGCATATGTGCACTCAACTGAAGGTAAACTCTACCTAGAGCTAAGAAAGGAATCTTCACGGCTATCCAGAAGGTGTCAAAGGCTTCAAAGTGTGGCTTCTGGATGAGGAAAAAATGGTTATCAGCAGAACGTGATCTTCAGGGAGATCGTGTTTATAAAGACTCAAGAACGAGGTAACAGACAGGGAAGACATCAGAACAGTTACTCAGTCTGTTGACCTTAAAGTTCTTGAACCCGAGAAGGAACAGATGTTGAAGCAATAACAGATCCGGTGGTTACCACTGAAGAAGTTGATGAAACAGAGGAATCAGACCAGGTGAATATCAACTAGCCAGAGACAGAGAAAGAAGACCTATAAAACGACCTCCAAGATTGGACGACTATGAGTGTGATATCACTGATGGAGAGGACCAGTTTGCAGGGTTAGTGTGTCTAATGTCTGAAGATACACTGACCGAACCCAGCTCATGGAAAGAAGCTATGTTGGATGCAGATAGTGATAAGTGGACTGAAGCAGCGCAGGATGAGATACGTCTCTTGAAGCAAATGAGACATGGGATCTTATAGACAGACCTAAAGGTCAAAGACAATTGGGTGCAGATGGCTCTTCAAAAGGAAAGCAGGAATAGCTGGAGTAGAACCTCCAAGACATAAAGCTAGGTTGGTAGCTAAGGGTTACTCTCAAACCGAAGGAATAGACTACCAGGAAATCTTCGCTCCGTAGTTAAACACGTATCCATACGGTTTATATTGTCAGCTGTTACTCATTATGATATGGAGCTGCAGCAGATGGACGTAAACCGCTTTTTGCACGGTAACCTGGATGAGTTCATTGTAATGGAGCAACCGGAGGGCTTCATTGACAAGAGATACCCAAACAGAGTCTGCAAGCTCAAGAGATCACTATATGGATTGAAACAGAGTCCAAGACAATGGAACAAGCGGTTTGATGACTTCATAAGGTCAAAGGGATACATGAGAAGCGAGTATGACTCGTGTGTCTACTTTCAGAAGAACAAACATGAAGAGTATGTATATATGCTGCTTTATGTGGACGACATACTTATAGCATCCACCAACAAGGCTGAAGTTGAGAAGCTGAAGTCTATTTTGAGCGCATAATTTGAAATGAAGGACTTGGGGGATGCTAAAAAGATTTTAGGAATGGAGATTACTCGAGACCGGGCTAACAAGAAACTGTGTATTTCTCAAGAAGATTACTTGTGGAAGGTATTAGCCAAGTTCAATATGGATCAGTGTAAGGAAGTTGCTACCCCATTGGGAGCTCATTTCACTCTGAAAGCTGCTACTGATGAAGAGTTGCGAGAGCAGGAGGAGTGTATGAAGAAGACACCATATCAGAATGCAGTGGGAAGCGTTATGTATTCCATGGTGGGAACCCGCCCTGATCTGGCCTATGTTGTAGGAGTGAGCAGTAGGTTCATGTCACGGCCTATCAAGGATCATTGGCAGGCTGTTAAAGTGGGTTGCTGAGATACATTAGAGGTTCTGCAGATCTTCGTTTGAGTTTCAGGAAGAAGGAGATTTTGTTGTTAATGGTTATTGTGATTCAGACTATGGTGGTAACATGGATAATGCAAAGTCAACAACAGGCATGGTCTTTACGGCAGGTGGAAATGCAGTAAGGTGGAGGTCTTCACTGCAGAAGGTGGTAGCCTATCGACAACCGAAGCTGAATACATTGCGTTGTCTGAAGCCGTAAAAGAAGGAGTGTGGCTTAAGAGGTTGCAGAGGAGCTAGGATTTCCTCAGAGATCGGTGGAGATTTACTGTGACAGTCAAAGTGCTATTGCACTATCGAAGAATGCTGTGTTTCACGAGCGGACCAAACACATGGCAACTAAGTATCATTTCATCAGAGACTTGATCAAAGTTGGAGAAGTGAAAGTGTTGAAGATAACAACAGCTTACAACCCTGCTGACATGTTTACAAAAGTGCTGCCAGTGTTCAAAATGAAGGAAGCATTGAAGATGCTTCACATTTCTAAAGACTGAAGTTCAAGTTCTTGAGTCCGGTCAAGGACTCAAGGAGGAGCTCGGGAAGAGTTTCCTAGGAGGAGCAGGTGTGGCTTCACAAGGATCAGGTAGATGATCAGTAAAGGTATTATGTTCAAGATTGAGGACATGGATTCATCTAAGTATATAATGAATGAAGACTTGCCTAAGGAGGAGATT
>A05:17033586..17037704_INT#LTR/Copia
TTGTGGTATCAGAGCCTACGGTACCAATATGACGGATCTTACGGTGGCGACAACGACGTCAACAAAGGAGGGAGGAATCTCTTCCATTAAGTGCCCTATACTAAACGCAACAAACTATACAGTGTGGGCCTTAAGAATGAGAATTCTCCTTAGAGTTCATAAGGTCTGGGAAGTGGTTGAGACCGAAGCAGAGGACAATGCCAAGAATGATATGGCTATGGCGCTTCTGTTTCAATCAGTGCCTGAGTCCCTTATTCTACAGGTAGGCGAGTTAAGCACGGCAAAGAAAGTATGGGATGCAATCAAAGCAAGATACGTCGGAGCATAAAGAGTAAAGGAAGCTCGATTACAGACTCTAATGGCAGAGTTTGATCGTCTCAAGATGAAGGATACAGAGACGATCGACGATTTTGTTGGAAAGTTAGCTGAGATATCATCAAAGTCATCTAGCCTAGGTGAAGAGATCGAAGAAACCAAGCTGGTTAAGAAGTTTCTTAAGTGTCTTCCCCGAAAGAAATACATCCATGTAGTGGCGGCTTTGGAGCAGGTACTAGATCTAAAAACAACTAGTTTTGAGGACATTGTAGGACGCCTCAAAGCCTATGAGGAGCGTGTTGCAGAGGAAGAAGAAATTCCAGAAGAACAAGGCAAGTTGATGTATGCAAACAGCGACACACAATCAAACCGCGGTGGTTTCAATGGAGACAGTCGGTACAGAGGACGTGGAGGAAGATATCAAAACAGGGGACGAGGTCGCGGGAGATATTACACTCCTCGTGACGCATCACGCGTTACCTGTTACCGCTGTGACAAATTGGGTCATTACGTGTCGGATTGTCCCGACCTAAAACTCAAACTTCAGGAAGCACAAGAAGTAGAGAAAGATGATACTCAAGAAGCCGATGAGCTTATGCTTCATGAGGTTGTTTACTTGAATGAAGAAAAGGTGCTTCCAAGCAAGTATGAAATAGGTAATGACGAAGATAACATCTGGTACCTCGACAACGGAGCTAGCAATCACATGAGTGGTGATAGGAGATATTTCTCTAACATTGATGAGACCATTACTGGAAAAGTTAGGTTTGGCGATGACTCTCGCATTGATATCAAAGGAAAGGGGTCTATCGAGTTCTTGGACAGAAACGGAGAACCACGAAAGATTCTAGACGTTTATTATATACCAGATCTCAAAAGTAATATTATATCTTTGGGACAAGCTACAGAGTCAGGCTGTGACATAAGAATGAAGGATGAGTATCTCATAATGTATGATCGTGAGGGAAAGCTGATTGCTAAAGCTGCTAGGTCAAAAATCGCCTGTACAAAGTTCGAATGAAGATAAAAGAGAAATGAGCTTACTCACAACTGAAACAAGTAGCTCTCTGCGCTGGCATTCAAGGTTAGGACATATCAATTTGGAGACAATGCGATGAATGGTTCAAAGAGGGCTGGTTGTTGGCGTTCCACAGATCAATATCGAGAAGAATGTCTGCGGTTCCTGTTTGCTTGGCAAACAAGCTAGACAATCCTTCCCGCAAGCAACAACCTACAGAGCCGAGAAGCTACTTGAACTTATACATGGCGACTTATGTGGTCCCATAACACCAACTACAAGTGCTGGAAACAGGTATATTTTTGTCTTAATCGATGATCATTCAAGGTATATGTGGACTATATTACTTAAAGAGAAGAGTGAGGCGTTTAGTAAGTTCAAAGTCTTTAAGAAACGAGTGGAGCAGGAGACAAAAGCAAAGATACAAACACTAAGAACGGATAGAGGAGGAGAGTTTGTATCAAATGAGTTCTATGAGTACTGCGAAGAATCAGGTATCAGGAGGCATCTTACAGCACCATATAGTCCTCAACAGAATGTGTCGTCGAGAGAGCAACAGGACACTACTAGAAATGACCAGAAGCTGCTTGAAGCACATGAATGTCCCAAACTACTTGTGGGGAGAAGGAATCAGACACTCCACCTATTTGCTGAATAGAATAGCTACAAGGGCATTAAAGGATGTTACTCCGTATGAAGCTTTCCGAGGTAGGAAGCCTAACATTGGTCATCTGTGAACTTTTGGATGTATCTGCTATGCAAAGATAGAGGCGAAGCTGTTAAAGAAACTCGACGACAGATCACGACTATTAGTTCATCTTGGCACAGAACCGGGATCAAAGGCGTATCGTTTACTTGATCCTCAAACCAAACGAATAGTTGTCAGCCGAGATGTTGTATTCGATGAAGCAAAGGGCTGGAATTGGAAGCAAGCAGACACAGAAGATAGCCAAGTAGGTGAGTTTAAGGTTGCTGTAGGAGCTTTCGGAAATCATGGCATTGAGGGAGAAGAAACAGAGCAAAGTAAGGTCGAGTTGGAGAAACCTAGCTCTGTTGAGAACCTTGAAACAGAGGAGAATGATACAACCGATGAAGATGAAGAAGACAGTGAACCACCAGGGCTAAGGCGATCAGAGAGACAAAGCTTAAGGCCAAAATATTTGGATGATTATGTGTTAGTAGCCGAGTATGAAGGAGATAAGCTACTTTTAACTCTAAACGATGAACCAAGCAATTTCGAGCAGGCAAAGGAGCTTGAAGAATGGATTCTTGCGTGTGAAGATGAAATAAAATCCATCACTAAACTAAGACTGTTGGAGTCTGGTTGAGCTACCACAAGGAGTAAAGCCGATAGGCTTAAAGTGGGTGTTCAAGATTAAGCGAAACGCAGATGGCAGTATTCACAAATACAAAGCTCGGTTGGTCGCAAAAGGATATGTGCAGAAACATGGGATAGACTATGAAGAAGTGTTTGCTCCTGTGGCGCGAATCGAAACCATACGGTTACTGATCAACCTTGCAGCTTCTCATGGATGGGAAATTCATCATCTCGACGTGAAGACTGCGTTTCTACATGGAGACTTAAAAGAAACGGTGTATGTTACACAGCCAGAAGGGTTTGAGGTTAAAGGAAGTGAGAGGAAAGTTTATCTATTGAGAAAGGCGTTATATGGCCTCAAACAGGCACCTAGAGCTTGGAACTACAAGCTAAACAAAATCTTGTTAAGTCTTCGGTTCGAGAGATGCTTGAAGGAACCGTCTGTGTATCGAAGGTCAGCGAGCGGAGATCTTCTAGTGGTTGCTGTGTATGTTGACGATTTGTTTGTGACAGGAACAAGTCTGAAACAGATTGAAGAGTTTAAAGCTGAGATGGCGATGAAGTTCGAAATGAGTGATCTAGGCAGGCTTACTTACTACCTAGGGATTGAAGTGAATCAACATTCAGAGGGGATCTCTTTGTGTCAGAATCGGTATGCTCTAAAGATACTTGAGGAAGCCGGGATGAGCTCTTGCAATTCAGTTCAAACGCCAATGGAGATGGGGCTCAAGCTGGCCAAATTTGAAAGGGAAAGGGATATTGATGCAACTAACTACAGAAAGATTATTGGATGTTTCCGTTATCTACTCCATACTAGACCGGACTTGTCATATTGCATTGGGGTACTAAGCCGGTATATGGCAAACCCAAAGGAATCGCATGGCATAGCAATAAAACAGTGCCTACGGTACTTACAAGGTACTACTACGCTTGGTCTAAACTTCGGGAGGTCAAAGGATGAAGCAATAAAACTAGTTGGTTACAGCGACAGTTCTTATAATACAGATCCTGATGATGGGAGAAGCGTAACAGGACATATATTCTATCTTGGCCAGAGTCCTATCACTTGGTGTTCCCAAAAGCAAGAGACAGTAGCAGTGTCATCGTGTGAAGCTGAGTTCATGGCAGCGACAGAGGCAGCAAGACAAGCGATCTGGTTGCAAGATCTCCTTGGAGAGATCACGGGAGCTCTGTTCAACAGGACCACCATACGCATCGACAATCGATCGGCTATTGCACTTTCGAAAAATCCAGTGTTTCATGGGCGCAGCAAACATATACATTCAAGATATCATTTTATCAGAGAATGTGTTGAGAAAGAGTTACTAGAAGTGGAGCATGTACCAGGGAGTGAGCAAAAGGCGGATGTTCTAACTAAAGCGTTGGGAAGAGTCAAGTATAAAGAGATGAGAGATCTCATAGGCATTCAAGATTTAAAAGATATGAAGTTCAAGCTTAAGGAGGAGAC
>A05:17397434..17401556_INT#LTR/Copia
ATTGGTATCAGAGCATTAATATTGAAATCAAAAACGTTCGAGAAGAGAAGATAAACATGGCAGATCTGTCAATAACTCCTTTCAAATTTAAAGAGAATGGTTCCTCGGCTATCAAGTGTCCGATGCTCACCACCACCAACTACACACGGTTTGGAGCATGCGTATGAACGTTTCTACTCAAAGTGCATAAGGTTTGGGAAGCAATCGATCCAGGTGGTGATGATGGAGACAAAAGCGATATGGCTCGAGCTTTCTTGTTTCAATCTATCCCTGAAAGTTTGGTTCTTCAAGTTGGTACGTTAGCAACCGCAAAGGAAGTTTGGGAGGCGATTAAAGCAAGGAACGTAGGAGCTGATAGGGTCCGAGAGGCAAGGTTACAGACGCTTATGGATGAGTTCAATAGGATGAAGATGAAGGACACAGAAACCATAGATGAGTTCTCTGGTAAAATTTCTGAGATATCCTCCAAATCAGCAGCGTTAGGCGAGATTCTTGATGAACCGAAGCTGGTAAAAAAATTCCTCAGCAGTCTTCCAAAGAGGAAATACATACATATTGTAGCAGCGCTTGAGCAAGTGCTTGACCTCAACACTACAGGCTTTGAGGATATTGTGGAAGGTTAAAAGCTTATGAGGAACGAGTTTCAGGATGATGATCAACAAGATGATCAAGGGAAACTTCTATACACTAATAGTGATCCTAAAGGACAACAAGAAGGTTATGGCAGAGGAAGAGGCCAAGGTGGTCGCTATAACAACAGAGGACGTGGAAGAGGACGATATAATGGTCGAACTAACTGGAGACAAGCAGGTGATTGGACGCAAGGGAGAGATGCATCCAGAGTTGTTTGTTTTCGCTGTGATAAAACAGGACATTACGTCTATGACTGTCCTGAACGGGTACTTAAACTGCAGGAAGCGCAGGAAACTGAGAATGACAGCACACATGAGGCTGAGGATCTAATGGTTCATGAGCTGATCTATCTTAACGAAGAAAAGGTAGTACCAAGTAGGTTTGAGACACAATCTGGTGCGGATAATATTTGGTACTTAGACAATGGAGCTAGTAACCATATGACCGGAAATCGAGAATATTTCACAAGTCTGGATGAATCTATTATTGGAAAGGGTGCGCTTTGGAGATGACTCAAGGATTGACATCAGAGGCAAGGGATCGATTTTGTTCATTACTAGAGATAGAAAGCGGAAAGTCTTGGCCGATGTGTATTATATACCTGAACTGAAGAGTAACATAATCAGTCTTGGTCAAGCAACAGAGTCTGGCTGTGAGGTTAAGATGAGAGATGAGTACCTAACACTCCGTGATCAAGAGGGAAACGTGTTACTCAAGTCAGTTAGATCAAAAAATCGCTTATACGGTCACAATGGAGGTTGAAGGAACAGAGTGCCTCCAACTTGAGAAGGTTAGTGACTCGGCTCTATGGCACGGAAGGCTTGGACACGTGGTGTGGATGTCATGAAGGCAATGATAAACAAGGAGTTGATCACTGGTATACCAAAGATCAGTATAGAGAAAGAAACATGTGCTTCCTGTCTTATGGGAAAGCAACAAGAGCGTCTTTTCCTAAAGTTAGCTCCTACCGTGCCACAAAAATTCTAGAGTTACTTCACGGTGATCTCTGTGGACCAATCTCAACCATCAACAGCCGGAGGAAGTAAATATATCTTTGTTTTGATTGATGATCATTCAAGATACATGTGGTCAATTTTGCTGAGTGAAAAGAGTGAGGCTCTTGAGCACTTCAAGAAGTTCAAGCAACTCGTTGAAAGGGAAACCGGAGCTACCATTCAAACGTTACGTACTGACAGAGGTGGAGAGTTCATGTCTCGAGAGTTCAAAGAGTTTTGTGACACGCATGGGATTAAACGACATATGACCGCGCCATATTCTCCACAACAGAATGGCGTAGTTGAGAGACGTAACAGGACACTAATGGAGATGACCAGAAGTATCATGAAAGCTATGAATGTGACACACTATTTATGGGGAGAAGCTGTGAGACACTCCACCTACCTGATCAATAGGGTCGCTACTCGTACGCTGAAGGATCAATGTCCATATGAGTGTCTCAAGAAGAAGAAGCCCAACGTGGGGCACCTACGTATATTTGGTTGTGTATGTTATGCTAAACGTGACACTCATCTCCTTAAGAAGCTGGATGATAGGTCTAGAGAGCTAGTACATCTCGGGATTGAACCAGGCACAAAGGCATACAGGCTATATGATCCAAGGAGTCGCAAGGTAGTAGTCAGTCGCGATGTTGTTTTTGATGAAAGCAAGGTTTGGAGTTGGGATAAAATTGAGAGAAAATCATCTGGAGTAACGTGTGAGATCACGTTACCGACTCATAGAGGTAACAGTCGCTGAATCTGAGACTGGAGATAGTGAACCTGAAAAGGACGAAGAAGATAGTGACGATGGAGATGAAGAGAGTGATAGTCCAATACCTAGAAGATCAACAAGAGTGGTCACACGGCCGGGTTACTTGGATGATTACGTCCTTAAAATAGAAGTGGTAGAGACTGAGAGACTTCTTTTACTCATCAATGAGGAACCATGGGACTGGAACGAGGCGAAACATGAGAAAGTTTGGAGAGAAGCTTGTGAAGATGAGATAGCTTCTATAAAAAGAACAAGACATGGACACTGGTTGAGCTTCCTCATGGATGTAAAGCTATTGGATTGAAGTGGGTTTTCAAAATAAAGCGTAATGCGGATGGAAGTATAAGTAAATACAAAGCAAGACTTGTAGCTAAAGGCTACGTACAACGACATGGTATTGACTACGAAGAAGTGTTTGCCCCTGTCGCAAGGATAGAGACTGTCCGAGTTATACTTGCATTGGCGGCATCCAATGGATGAGAAGTTCACCATCTAGATGTGAAGACAGCATTTTGCATGGAGATTTGGCTGAAGAAGTATATGTGTCTCAACCTGATGGTTTCAAGACAAGAGGAAGCGAAGATAAGGTATACAAGCTTCATAAAGCTCTCTACGGTTTGAAACAAGCTCCAAGAGCTTGGAACATCAAACTGAAAAGTATTCTTAAAGAGTTAAACTTCAGCAAGTGTTCAAAGGAACCGTCGCTTTTCAAGAAAAGAACGAATGGGCGTGAGTTATTAGTTGCTGTTTACGTAGATGATCTTCTGGTAACTGGATCTTGCGTGGAGATCATACGAGAGTTTAAAACAGAGATGGCGGCAAAATTTGAAATGACTGATCTTGGCAAGCTTACCTACTACTTAGGAATCGAAGTGATCCAGTCTGAGCTTGGCATTGTTTTGAAGCAAGAACGATATGCACTAAAGATCTTAGAAGAGGCAGGGATGAATGAGTGTAATGCAGTCCAAATTCCGATGGACTCAGGCGTAAAACTATCTAAGGCAGAAGAAGAAGAAGACGTCAATGAGACAGAGTTTAGGAAAAACATTGGGTGTCTTAGGTATTTGATTCATACACGTCCTGATCTTGCCTACAGTGTAGGGGTTCTGAGCAGATATATGCATAATCCTAAGGTCTCACACGCAGTGGCGTTAAAGCAAGTGCTGAGATATGTTCGAGGAAGTTGTTCTCTCGGTTTGATTTACAGAAAAGAGAACAAGAAAGGACTTATAGGATACAGTGATAGCAGCTACAATGTGGATCCTAATGACGGAAGAAGCACAACCGGTTTTATCTTCTACTTTAACGAGTGCCCTGTTTCTTGGTGTTCAATGAAGCAGGAGATCGTGGCTCTGTCCTCTTGCGAGGCTGAGTTCATGGCTGCGGCGGAGGCAGCAAAGCAAGCTATTTGGCTTCAAGAGCTTCTAGGAGAGATTGTGGATGAGTCTAACAAAGCTATGATATTGATTGACAATAAATCCGCTATAGCCTTGACTAAGAATCCTGTATTTCATGGAAGGAGCAAGCATATACATAAACGGTTCCATTTTATTAGAGAGTGTGTAGAGGATGGGCTGGTAACCGTGAAACATGTAGCCGGTAAGGAGCAGAAGGCTGATATCTTGACTAAGGCACTTGGGAGATGCAAGTTCAAAGAGATGAGAGACTTCATTGGCATTCAAGAAGTAAAGGAAGAACACATCAAGCTTAAGGGGGAGAA
>A05:17716812..17719703_INT#LTR/Copia
ATTGGTATCAGAGCCTCAGGTTGGAGACTCGATCTAAGCTTAAGTTGTAGCTTAAGATCCTGGTGCTTGTGAACAAGAGATCGCGACGGCAAGATGGCTGACGTGACTAGGGCTCCACGCACGAAGGACTTTGGATCTACATCCATCCAATGTCCGATGTTGTCATCGACAAACTACACAGTTTGGTCGATGAGGATGAAGGTTCTACTACGTGTTCATGAAGTGTGGGACACAATCGAACCCGGTTCAGATGATCAAAAGAAGAACGATGTTGCGATAGCTCTTTTGTTTCAATCTGTTCCAGAGACTTTGATTCTCCAGGTGGGAGAACAAACCGCATCAAAAGAGATCTGGAACGCCATCAAGTCGCGACACCTAGGAGCTGATCGTGTAAGGGAGGCGAGACTTCAGACGTTGATGACAGAGTTTGATAGGTTGAAGATGGATGATGCAGATACGGTCGATGACTTCGCGGGGAAGATATCGGGCCTATCATCCAAAGCAACCTCGTTGGGAGAAAACATAGAAGAATCCAAGATGGTCAAGAAGTTCTTGAAGGGTCTTCCAAGACACAAGTATATCCAGATCGTAGCATCACTTGAGCAAGTCCTAGATCTCAACTCGACGGGGTTTGAAGACATAGTTGGAAGGCTTAAGGCGTACGAGGAGCGTGTAGGAGAAGAAACTCAGAAAGAAGACCAAGGGAAGCTGATGTTTTCGAACAATGAAGAGCATAGTCAGAGGGCTATGAGAATTCCCGTGGTAGAGGAAGAGGAAGGAACGGTAGAGGCAGAGGTCGAGGTAGGTCACACAACCAAAACCGTGCGTCACACACCGAAATAACAACTCGAAGAAGAATCGCTCAAAGCTGATATGTTGGAGATGTGACAAGCCTGGTCACTACGCAACTGTCTGTCCCGAGAAGTCAGAGAAGGATCAAGAAACCAACCTAAACGAGACAGAAGAGGCCGATGCACTCTATGTACACGAGGTGGTGTTTTTGAACGAAGATAAGGTGATTCCGAAGAATCTTGATATCAACAAAGCGATGCAAGTGTCTGGTATTTGGATAATGGAGCGAGCAATCACATGACAGGGAATAAGGAGTTCTTTTCGATTTGAATCTCAACACCAAAGGGAAGGTGAAGTTTGGTGATGGATCGTGTGTTGACATTGTAGGAAAGGGTGTGGTTACTTTTGTGTGCAAGACTGGAGAGAAGAAGGCACTCAAGGACATATACTACATACCCGATCTGAAGCACAATATATTGAGTCTTGGGCAAGCAACAGAGAACGGATGTGAGGTTAACATGAAAGATGTCTACTTAACGCTCACAGATTCGCATGGAAGGTTGCTAGTTCGTGTGACAAGATCTCCAAACCGTCTCTACAAGACCCCTATGGAGATAAGCTACCCGGAATGTTTACATGTCAGGGACGACGATGCTACATGGAGGTGGCATGCTCGACAAGGACATATATGCAATGGAGTGATGAACAACATGGTAAGGAAGGAGATGGTCGTAGGAATGCAGAGTGTAACACACGAAGAAGGCGTGTGTGACACATGTCTCAGAGAAGCAAACGAGACACTCATTCCCGAGTGTAACACACGAAGAAGGCGTGTGTGACACATGTTTCGCAGGGAAGCAAATCAGAGATTCATTCCCGACTAAGGCCATGGTTTGTACATCAAAGCCAGGAGATTATTGCTTGGAGATTGTGTGAACGAATGCACCACCAACGCCAGCAGATAATCGTGAGGCATTCTATCGGTTCAAAAGATCTCACACCGATAGAGGAGGAGAGTTGCCTCAGCTATGTTCAATCTAGGTTGCACCGATAGAGGAGGAGAGGTTGCCTCAGATGTGTTCAATCTAGGATGCACCGATAGAGGAGGAGAGATTGCCTCAGATGAGTTCAACCTATCTTGTGAAGAAGATTGGGTTGAAGCTATGGAAGACGAGTTGGAGTCTATCACAAGAAACAAGATATGGGAGCTTGTAGATAGACCGACTGGTTCTGAGAAGAAAGAGAAGAGGATCGAGTTGTGTGTTACACAAGACGTTGCATGTGTTACGCCAGGCACCCAGAGCATGGAGTGTAAAACTTGATCAGGTTCTCAAGGAGATGAGATTTGAGAAGTGCACGAAGGAACCATCAGTGTACTGCAAGACTGAAGGAGGAGACGTCTTGATCATAGCCATCTACGTTGATGATCTATTTGTGACAGGAACTTCACTTAAGGTGATTAGGCAATTCAAGGAGGAGATGTCTAAGAAGTTCGAGATGTCAGATCTAGGTAAGCTAACGTACTACCTTGGCATAGAGGTGATTCAAGGAGCAGACGGAATCAGAATAAAGCAAGAGAGGTATGCTCAAGGAATCCTGTGTGACACAAAGATGGAAGTGTGTAACACGACTCACGTAGGAGTGTGCAACACGACTCAAGGAATCCTGTGTGACACAAAGGTGGAAGCGTGTGACACAACGCACGTACCAATGGAGTCAAGGTTCTCAAAGGCTGAAGATGAACCAGAGATAAATCTGTTGGGTGTTGAGCAGAAGGCCGACATCCTTCCCAGAGCTCACGTACGCAAGATGGTGGATGTGACCAGAGTTATCATCGCAGTGAGCTTCAGCCACAAGATTCATCGTGAAGAGGTCATGAGAAGGTTCTACAAGAACTGGGCCGATTCTAAGAAGAAGCGGTACGGAAGCAAGGAGAGCATCCGGTCTAACCTTGAGAAAGATGTGAATTCAATGGGTGGATTCGCACACCATGGTGTGGTGGATGATGATTACTTGATGATTGAGTTCAAGCAAATGAGGAGCTTAATCGGAGTTCAAGAAATTGATCTCCCTAATTCAAGTTGGAATTAAGGGGGTGAA
>A05:18074734..18078141_INT#LTR/unknown
AAGGTGGTATCAGAGCATGGTTATACGATGCTTGAATGGGACTTGTTTCAAACGTTTTTCGAGTCAAAATGAGTCGCAAGGATAATTAGGATGTCTGGCTGGTTCCTTCTCTTAGGATAGATAGTCATGGGTAGTTACCTTACTGTTATCTTTCATACGAGATGCATCAAGACAAGCTCGACGGAGTGGAGTGTACTTACCAATTTTGATCCTGTCAAGATCGAGATTCCTACAGTCATGATTGAGCTTTCTACCGTCATGATTCGGTTTGTTATCGTCATGTTTTGGTTCAATCCGGTCATGCTTCAATCCATTATCATCATGCTCGGGTGAGCTAACGACGTGCTCGGGTTTGCTACCATCATGCTCGGAGTTGGTATCATCATGCTTTCCTGCGGTTCCTACAATTTCTAGTGTGGATATCGATATTCAAAGATATATGAGACAGAGTTGACACATCAATTACATCTTCGGCCCGTGTTTTATTGAAGTCAAAGTTGACGTTGTTGGTGATGATCCGGTTCAGAATATCCGACTTCATATGACTTATTCTTTCGGCTGCTCATTTCAATCCAGCTTATGCCCAAACGTACCAGAACCAAAGACGTACAAGCCTGATTGATTCAGCACTTGTTTCAAGCTTAACGTTGGTGGCGGAGATAGTTCAGCAGTAGTACAAGACGATGGACGCACCAGCACCATTCCGTTGCAACAAGACATCTTGAAGTTTGTGAACAAGATAAAGAAGTTGGGACAACACCGACAAGTACTAAACCATTCGATGTAGATTTTGTATAGAGGAAGATTTCGAATGCAACACTAGGAGCAGAACAACTAACGTGGCCCATTGTTCACAAGATTGCAAGAAGGATATGGAACCATACATCATCAAGAATGATACAGTAAGTTGGTGATTAAGCGTCAAGCATCATTTGGGAAATGTTAGTCCAAGTTAGGCGGATTTCTTTCAAGAGTTCAAGATGGAGTGTTTTCTACCCAAAACATGGGACCGATATGGAGTTCGCACAGTGAGATGTTTCCGCCAAGATTTCGAAGTCAAGTTAATCTGATTTATCCATTATGGTTTGGAGGATGAGCTAAAGATCATGAAGATGTACTATTGTGACTTAGCCATTAATCTCAGAGTAACCCAAACTATAAAGCTTAAGAGCTATGAGGAGTTGGTGGAGGATCACATGAATTCTATAGAAGCCGTTTTTACTGAAGAAGTTTACCAAGTCATGCAGATTATTTAACTATCAACCTATTCAGATAGAAGGTCAGTTTCAAGTAATGAATCAAGAAAGTCGATGGAGATAATTTTTGTTGGACGTTTCATCAGATCAAGACCGAGGACCCTGAGTTGTTTTGGTTTTGGCTAGAAAGGAGAGTAAGGTGATGATTGTTCAAGTATATAAAATCCTCGATCGCTTACGTCTTTGCGCTTCGGTGGTGCCAGTAATGAGTACAGAGGTTATCCTACCATGGCCCATGAAGTTACCCGATCTTTTTACCTATACCTAGGGTACCGCTTGTTAAACTTGTTCGCTTTCCTTACCATTAGTCACTAACTAAGTGTTTGGCTATTTGGGTAGAGCCTACACTTTATAGTTGCCTGGACCGTCAAAACCTCTGAAAAGGTCCAATCACAGGTTTGCTTCTTATCCCATTGCGTGTTGTGTGCATTTTAAAAATTTATGAATGATTAAATAAATAAGTGAAGGAGTGATCAAGGTGTCGTATGAGACCTTGCCTATGGACGGAATTTTCCGCCCATATTGTGTTTGATGCGGGAACAACACATAGATGTAGTTCTCGGGTAGTGTCATTGTTTTAGGAAGGATTCACTTTAGTGAATTCAGGTACACTGTTCTTATTCGTGGAAGTACTGGCTGCCATTTAGAGTTATGGTATGCCTTCGTATCCCATCCCCATTCCTTAGTACTTCCATTAGAGCGGTTTGTTTCTATCTAGAGTGAGATTGGCTATCTAGTTATCGAGCTCAATTAGGATGTTGTTGAGGAAGGAAGTCTTTGAGAGAAGACCAGTTACCGTTGGCCTGCAGTCGTATTCTACTAAGTGTTGGAGCCTCGCTCATATCAGTCTGGAGAGAATAGATAACCTTCAAGATTGCAAGTAGAAAATCAAGATGGCTTATTCATTCGTATTTGAGGAACTCAGTTGAAGGATGAGAATCTAAGGAATTCATAGAAGGAACTGGGTGAAGAGAATTTCGAAGAATAGTATGAGGACTGTGTCATGTACAAGTTCATAAAGTGGAGATGTGGGAGAAGGAACCCAAATTCAACCTAAAATTAAGCAGATGTGAAGTAAATCCCAAGGAAGATTGAAGAGTGCAAGGAAAAAGGTATAACCATAAGGCATATGGGAATGCTCAAGTTGTTAAGAGATCAGAAGATGTATTAACAGAGAAAGTGTGAAGTCATCATACAAGAGTACTTCGTTGGTAAATCAAGTTTGGTATAGGCGGACTTGTTGATTCCTCAGTTACTAGACAGAAGAAGGAAATCAGAAAGTAATAGAACAAGACTTGGATATGCGAAACTTCAGTGAGATTGAGTCGTTCAAAGTTTTTGAAGAGTATCTCAGATAGATAAGAAGGGTATGGAATACTGTAAGGGAAATCATTCCTGGAATAAGTGTGTGTGTGTGTATTTGAGACTTCACGTATGGCACATCACCTGACGTTCCATATTTCCATGTTATTGAACTGGAGGAAAGCAGATAGAAAGGTTTCAGAAGTAATGGTATTCAGAGATTCAACGATGTCAAAGGAAGTATGTAGACCGCAGTATATGAAAGTTATGTGCGATGAAGAATTGGTTATCGTGAAAGTGTTTGCTCAGAAAAGAAAGAATTGTTTTAGAAAAGTTGGGGAAATCCGCAAATCTGTTATTTGGTATGTACCGAGTTGTTCAGAGTTGAAATGGTTATCTGTTGACCGGAACTTCTTTTAGTTATGCTATTGGTGAGCCGATTTTGCGTAATCTTATATCAGACCCAGTATGATAGAACTGCTGAGACCAGAAAACTTGTAACCCTATTTAGCCTATCCTAAAGGTCCTTTGCGGATAGGTGAGCACCATATCAGAAGATTGGAGAAAAGGAAAAATTTGTAAAAGTTCAAGTATTTGGGGAACCATCAGTTGTTTTGACACGGCAGATGAGGATAAGTTCAGAGTTGGTTATCTTAAACTTCTTGCAGAGACTCCAGTGTTCAGTAAAAGTCTGTACAGCTATGTTTTGAGAATTCGGGGACGAATTCTTTTAAGGGGGGAAGAA
>A05:18149892..18154547_INT#LTR/Gypsy
TTGGTGCGGCGAAACTTGATCGAATCCAACGCGAAGCTTACGGAATGGCGGAAGAGATGATCGGAGATGATAGTCTAACGACGGCGACGACGTTACAGCGACTTCGTGAAGATCTTGATTGGTTGAAGCTCAGTTACGATAAGTCAGCTCGAAGTGACAGATCCACGACGGAGAAGTTCGATGCAGTTACGACGAGATTCGATTCCGTCGAAAAGAAGATCGAGTCGCTCGGTACGGAATCGAACACCAAATTCGATTCACTGGAGAAGCGTATGTTCATCATTACGGAGATCCTGACGCGACTTGAGGATACAGCAGTCTTTCATCAACGGCATGGGAAAGAAATCGCGTCGTCTTCTCAACATCCGAATGATCAGGTACCGATGGATCTCTCTGAACCGAAACAACCTCATTCGAATTTAGGTTATCGGGGAATCCATTCTACACTTGCGAATCGTGATAAAATGTTGCGTAAAATTGATATGCCTGTGTTTGCTGGTCCTCTGCCTTTTGATTGGATCTCTCGAGCTGAGAGATTTTTCAGGATTGGTAACTACAATGAAGAGGAGAAGCTACAGTTGGTATCACTCAGTCTGGAAGGGCCAGTGTTACAATGGTTCAATGGAGAAGTGTTGAGCGATCCTTTTGTGAATTGGGAGCAGTTTACCAAGAGGATGTTAGACAGATTTGGGGTCCTATTGACAACGATCCAGCCGCACGGTTGTTTTGTTTGCGTCAGGAGGGAGACATTGTGGAGTATGTAAACGAGTTTGAAGCTTTGCGTAATCAAGTTACAGGCATTGACGAGAAGAACTTGATCAAGGTTTTCTTCAATGGCTTAAAACCAGAAATGAAAGAAGTCATTCGCATGAAGGAACCAGTAAGCTTAACAGACCACAAACTCGCAGTGTTGAAGATGCAGAGCACAACTTTTTGCAAGGTGATTGGCTCAGCAACTGGTGGTAACTTCCATCGACAAGCTGGTGGCACTCGTTCTTCGAACTTCAACCAAAAACAAATTGGTGAAGCTCTGAAACCTGATACTACAGCGAACAAAGAAAATTCAATACCACAAGGGAACATAGTGAGATCGAGACAACAGTATTCTGATGTGGAGTTGGATCGCATGAGGAAAGACAAAGTTTGTTTCCGTTGCAAAGCTCCATGGTCTCCAGCTCACCGCTCAGTATGCCCTAACAGGCAACTGAGAGTTCTCACAGTGATAAATGGGTTGGAACTTGAGGTCATAAATCATGATGAAGAGACGGAGTGTCAGATGACTTATGACAATCAAGTTCTTCACACGTTATCACTCAATTCATACATGGGTATTGAGTCCCCAAAGACAACAAAACTGAGGGGTTACATACAAAACATGGAGGTGACAGTCATGCTCGATAGGAGCATCTCACAACTTCATCAATCCAGAAGTTGTGAACAAAGCTGCGAATGAAAGTTTATGCAGATAGTAGCTTGGACGTGCTGTTGGGTAACAGTGTGACTGTGAACGCTTTGGGAGTTTGCAGAGCAGTCACATTCGAATTACATCAAACCAACTTCACAAGTGACTTCATCTCCTTAGAACTGGGAAATGTCGATGTGATACTTGGCATTCAATGGCTTGAAACATTAGGCAAATGCGAAGTGGACTGGAAGGAGCAGGTCATTTCATTTGTCTATGAAGGGAACAAGGTTACGTTGCTCGGCGATAAGTCCTTGCACGGTACCAAATTCTCTTTCAAATCATTGATGCCGGTCTATACAAGTGGTAAGCCAGGAAGGGAAGTGCTGCTTGCTAACTCTATAGCAACATCGACTAGTCCAGAGATATCACCAAAACTCTCACTGCTACTCCAAGAATTCAATGATGCGTTTGCAATTCCGACAACACTACCTCCATTCCGAGGCAAGGAACATGCAATCAACTTGAAACCAGGAGTCTCAGCAGTCTAGGTATCCTCATGCCAGCAAGGTAGCAATGGAACAGATGGTGACCGAGATGCTTGCAACTGGGATCATACGACCTAGTACAAGTCCATTGTCAAGTCCAGTATTGTTGGTTAAAAAGAAAGACGGTTCTCTGCGCTTTTGTGTGGATTATAGAGCCTTAAACCGCGCTACAATATTGGACAAGTATCCTATACCCGTCATTGATCAGTTATTAGATGAACTCCATGGAGCTTCAGTCTTTTCTAAATTGGATCTACGATCGGGATATCATCAAATTCGAATGGTAGAAGCTGATATTCCAAAGACAGCTTTCAGAACAGTGGAGGGTCAATATGAGTTCTTAGTGATGCCCTTTGGCCTCACCAATGCCCCAGCCACATTCCAAGCTTTGATGAATAGAGTGTTCAAACCGTTTCTTCGACGATTTGTGTTGGTGTTTTTCGATGATATTCTTATATACAGCCCTGATCAAGAATCACATGAAGAACATTTGCGGATGGTATTGGCAGTATTAAGAGAGCAGCATCTGTTCGCAAATCAGAAGAAGTGTACGTTTGGGGTCAAGACTGTGGAATATTTGGGTCACATGATATCAGAGAATGGAGTAGCTACTGATTCAGCTAAGACAGATGCAATGAATGAATGGCCTATTCCAAAAACAGTGAGACAGCTGAGGGGTTTCCTTGGGCTAACAGGTTATTACAGAAAATTCGTTAAAGACTATGGAAGCATTGCTCGCCCTTTGACAGTTTTACTTAAGAAGGATCAGTTTTGCTGGCCGTCTGAGGCTCACATGGCGTTTGATAGGCTGAAATATGCCATGGTCAATGCTCCGGTGCTGGCATTACCGGACTTTGAGCAGAATTTTGTAGTGGAATCTGATGCTTCAGGTTTTGGATTAGGAGCAGTCTTAATGCAGAATAAACGACCCATAGCTTTCTTTAGTCATGCTCTCACGCCGCGGGAACAGTTGAAACCTGCTTATGAACGTGAGCTAATGGCTATAGTCATGGCAGTACGGAAGTGGAAGCATTATCTGATAGGACGGAAATTTCATGTCCACACAGACCAAAGAAGCTTAAAGTTCTTATTGGAGCAGAAAGAGGTCAATCTCGAGTATCAGAAATGGTTAACAAAGTTGTTGGGGTTTGATTTCGACATCTTCTACAAACCGGGGCCAGAGAATAAAGCAGCGGATGGCTTATCTCGTTCTATGTCTGTGTCTACACTACTACTCGCTCTGACAGTACCTACTGCGCTGCAATGGGAAGACTTGTTCAAAGAAATCAAGGAAGATACAGATATTCAGAACAAGATTTTGAAATTGCAGAAGGGTGAGCTACTGTCTAAGAAGTATCAGGTGATCGATGGGAATCTATGGTCCAAAAAGCGATTGGTGGTACCTAAGCAGTCTCGTTTTATATCAGTGATATTACAGGAGGCTCATGACGGCAAGGTAGGGGGTCATTCTGGAGTTTTGAAGACAGTTAAACGCATTCAAGGATCATTTTTTTGGAAAGGGATGTACAAACAGATTCAGCATTATGTTGCTGCTTGCGCAGTCTGCCAAACTCATAAACACTCGACTCTATCTCCAACAGGTTTACTGCAACCGTTACCAATTCCGGAGAAAGTCTGGGATGATATTAATATGGATTTCATTGAGGGTTTACCTGCTTCAAATGGATTCAATGTCATTCTCATGGTGATTGACCGTTTAAGCAAATATGTGCATTTTGTGGCTCTGAAGCATCCTTTTTCTGCTTTGGACGTGGCGAAGAAGTTTATAAATGAGGTAGTGAAACTCCACGGCTTTCCAAGGAGTATTGTGTCAGATCGTGATAGAATCTTCTTGAGTTCTTTCTGGTCTGAAGTCTTTCGTTTGGCGGGTACAACGTTGAAGTACAACACAGCTTTTCATCCTCAGACTGACGGACAGTCAGAGGTGTTGAATAGATGTTTGGAGACTTACTTGAGGTGTTTCTTCTCTACACATCCTCGTACTTGGTATTCTTATCTGGCTTGGTCTGAATTGTGGTATAATACCACTTATCACAAGTCTCTTCAGACTTCACCATTTAAAGTAATGTACGGCCGAGATCCTCCTCCATTGTTGCGTTTTGAAATAGGGTCTACGTCGAACTTTGAGCTGGATAAAGCGTTGCGAGAAAGAGATGAGGTTTTGGTTACTCTGAAACAGAATTTGGAGCGTGCTCAAGATATTATGAAATCTCAGGCAGATAAGTCACGCCGGGACGTGGTGCTTGCAGTGGGTGATATGGTGTATTTGAAGCTTCAACCGTATCGCCAGAAAACGGTTGTTAGACGGGTTTGTCAAAAATTGGCTGCTAAATTCTATGGACCGTATCGTGTGGTGGAGCGTATTGGTCAAACGGCATATAAGCTTCAGCTACCGCCGGAGGCACGTGTACATCATGTTTTCCATATATCACAATTGAAATTGGCTGTAGGTCAACAGGTACAATGCGAAGAACTTCCACCGGGGTGTCTTACTGACATTGATGTGGTCACAGTACCAGAGGATGTCTTGGCCAAACGTTATAATTCTACGGGTGAGTTGGAGTTATTAGTAAAGTGGCAGGGTAAGGAGGACTTGGAGAATACTTGGATGGCTTTTCAGGAATTCGTGGATTGTTTTCCAAATTACCAGCTTGAGGGCAAGCTGGATTTCGTTGGGAGAAGTAT
>A05:19090570..19095145_INT#LTR/Gypsy
GTTGGTATCAGATTCAGAACGTTTCGGGAAGAATTCGCGTTTTTCAATGACAAAGAAAACGGGAACCGGAAGTGGCGACCTCGAGGGAACCACGTCGGAATGGACTGAGTTACGAACCGTACTTGTTGAGATGCAGACGGCGAACACCGCCTCTATCCGGCAATTAGGTGACACAGTAGGCACACTAGCCGCTCGCATTGAAGCCTTAACAACTGCCTTAACCGCTCGTTTGGATCCACAAGCCCAACCAGTCGCGCAAGGCCAACCTCAACATCCGCTTCACCTTCCACCACCACCTCTTCACCGTCCACATCAACAACAGATCCATCCACAGCAGCAGCACCATCCTCGCGCTCCACCACAACACCAACAACAACAACACCTACACCAACGACATAATATTCCCGCAGAAGAAGAAGCTGACCTCCATCGAAGGGTGTATTTTGAGGATCTCCATCAAAGACACAACTATGATGACCGCTGGGAAAAGAGCTTTCGGGTTGATATTCCAGAGTTTCACGGAGGTCTCCGCGGCGACGAACTTATCGATTGGTTGGTATCAGTAGAAGAAATCATGGAGTTTTAAGCAGGTACCATTAGACCGTCGTGTTCCTTTAGTAGCCATGCGTTTCCGAGGCCATGCAGCAACTTGGTGGAAACAACTGAAGCTGACAAGATCACGTACGGGCAAGGCACCAATTCAATCATGGGATAAGTTAACAAAACACCTACGTCAAACTTTCTACCGCACAATTACGAGAGAACAATGTATACGAAGCTTCAAAATTTGCGGCAAGGAAATCGTAGTGTAGACGACTACGCAGAGGAATTTGCTTTGTTATTAACTCGTAACGAGATTAATGACAGCCAAGTTCAGCTTGTTTCTCGTTTCATTGGAGGCTTACGTCCACAACTCCAAACTTCAATGGCTCAGTTCGATCCAACCACAGTGGGAGAAGCACACCGACGCGCCGCTTCATTTGAACAGCAGACTCGTTCATCTAACTGGTCTCAATCTTCTAATCGTGGTCGTTCTCAAGACCAACCGGGTAGCAGCACGTCAGCCACACCAACGAAGGAGGAGGGCGACACCACAAATCCGGGAACAAAACCACCGGGACATGATGAACAACAACTCCGCCGTTCAGCGCGTCTCAATGCTATTAAGTGTTACGCTTGTGGAGAGACAGGTCACAGACAGTCAGCGTGTCCTCATGCGACACGCCGAGGGTTACTAATCGATGAGACTATCGAAGAACAGGACGTCTATGACTCTCAAGATGACAATGACCAGCTCGACGAAGACATCCATCACACCACCGGCGATACGGGACACTTACTCGTCGTCCGCAGAACTTGTCTTGCACCTCGTCGCCATGATGAAAAGTGGCTTCGAACAAATATCTTTCGCTCCACCTGCACGATCAACGACCGTGTCTGCAGCTTTGTGATCGATTCCGGCAGCAGCAAAAACGTTATCTCAGAAGAGGCAGTCGACAAGTTGGGACTCGTTCGTGAAACACATCCCGCGCCTTACACTCTAGGATGGCTTAACGACAAAGTAAACATCCGTATATCTCAACGAGCAATTGTTTCATTCTCTATCGGACCACATTATAAGGATCGCATATATTGTGATGTGGCTCCAATGGATATAAGCCACTTATTGTTAGGAAGACCATGGGAGTTCGATCGTGACATTATCCATTACGGTGCCGAGAACACTTATCAATTCACGTGGAACACTCATAAGATTCTCCTTATTCCATCCAAGGACTCTCCTCCGCCTTCCCCGACCTCCACCTTGCCAACGCCGGCCTCATCATCAACGCCAAAAAAGCCATCTCTCATATGCTCGTATGAAGCGTTCAGGTCCGAAATGAGTACGGAAGAAGTGGCTTTTGCTCTGGTCCCAACTACGACCTCACCTCTTTCTTCCATCGCTATTCACCCGGACATTGCATCAGTGTTAACAGAGTTTCTAGATGTCTTTCCAACGGACCTACCTAGTTCTTTACCACCATTGAGAGACATTCAACACCATATCGATCTAGTTCCAGGGGCAACTCTACCTAACCGTCCTCACTACAGGATGAGTCCTGACGAACACGAAGAACTACGTCGACAAGTGGAGGAGTTGCTTCGAAAGGGTCACATTCGTGAGAGCTTATCTCCTTGTGCGGTTCCCGCCCTTCTCATTCCAAAAAAAGATGGATCTTGGCGTATGTGTGTCGATAGTAGAGCCATCAACAAGATCACTGTGCGTTACCGTTTTCCGATACCACGGCTCGATGATCTTTTAGACCAAATCGGATCAGCATCAATATTCTCAAAAATTGATCTTAAAAGCGGTTATCATCAAATAAGGATCCGACCAGGAGATGAATGGAAGACAGCTTTTAAGACCCGCGAAGGATTATTCGAATGGCTCGTCATGCCTTTCGGATTGTCTAACGCCAAGTACTTTCATGCGAATCATGAACCAGTCACTACGGCCGTTTATTGGGAAATTTGTTGTCGTCTACTTCGACGACATTCTAATCTTTAGCTCTTCCATGGAAGAACATCTTACTCATATTCGTGACGTCCTGCATGTTCTTCGGCGTGATCAACTTTTTGCGGCAAAGCAAAAATGCGAGTTCGGTGTTCCTGAGGTTTTATTCTTGGGATACGTCGTATCTGGTAAAGGATTGGCAATGGACCAATCTTGAACGTATCAACCCCAATGCATACCGCGTTCGTCTCCCGTCTCATCTTCGTACCTCTGATGTTTTCAATGTCAAGCATCTGTCCCCTTATCATGGTGACAATACCGGTGCAGATTCGTGGGCGAATCCTTCCAACCCGGCGGGACC
>A05:20081258..20085483_INT#LTR/Copia
TGGTATCAGTCGCCCGGGAGTAGATCGATGGCAGATCCAACACCTTCCGACGCGTTTACTCCAGCTCTTCTTTCCATTACACAAGTCGTCACACTCAAGCTCAGCGATAAAAACTACTTGTCATGGAAGCTCCAGTTTGAACAGTTCCTCAACAGTCAGCTTCTAATAGGCTACGTCACCGGAGACACTCCTTGCCCTCCTGCTACTCTTGCAGTCAGAAATGGAGACCAGGTTACCGAGACAAACAACCCTGCCTTTCTCAAATGGGTACACACAGATCAACTCATCAAGGCGTGGTTGATAGGGTCTATGTCTGAAGAAGCTCTAACAAGTGTCTACGGTCTCAACTCGTCACAAGACATCTGGTTTACCCTCGCGAAGAAATACAACAGGATATCAGCGACTCGTAAACTAGACATTCAGAGGAGGATTCAGACAACATCCAAAGGTTCAAAACCCCTGTCTCAGTATCTTTCCGAAATAAAATCTATGTGTGACCAACTTGACTCCATTGGAGCTCCTATGTCTGAGCAAGAAAAGATATTTGGTGTACTCAACGGCCTGGGTCGTGAATATGAGTCGATTGTCACAGTTATTGAGGATTCAATGGACACTCCTCCGGGTCCCAGCTTTGAAGACGTCACGTTCAAGCTAATAGGGTTCGATGACAAACTGAAGAAGTATGAAACCGTCCCAGAAGCAACCCCACATCAGGCTTTCTACACCAACCGTGGAGGATATTCAGGTCGCGGACGAGGACAGTACCGAGGAGGTTACAGAGGCAGAGGATCGTACTCAACAGCTGGTCGAGGTTTTCCCCAACAGTTTGGTCAACAAGCAGGACGAGGATCTTCTTCTACTGCGACAGATCAGCGACCAACCTGTCAAATCTGTGGGAAATATGGACATCCAGCATTCAAGTGTTACAAGAGATTTGATGAGTCCTATAATGTTGAGGAAATGAAACACGCATTGGCCACGTTGAGGCTGTCTGAAGATGCAAGAAACTCAGGACCAAACTGGTACACAGACACAGCCGCAACGCACCATGTAACCAATGATCCTCACCACCTTCTGTCTGCTTATCCATATGAAGGATCAGACTCGGTGATAGTGGGAAATGGTGACTTTCTTCCCATAACTCACACTGGCTCAGCACCTCTTCCTGCTACATCAGGTAACTTTTCACTGAAAGATGTATTGGTTTGTCCTGATATCACAAAGTCACTTATCTCAGTTTCAAAATTTACTGACGATTATCCATCCTGTGAGTTTACTTTTGACAATCGATGTGTGTTTATTAAGGACAAAACAACACAACAGGTGCTCAGCCAAGGACACAAAGATAAAGGTCTGTATCGGTTGGCAGATCCTCACTTCCTCGCGTTCTACTCTTCAAGACAGAGAGCAGTGTCGGATCAGATTTGGCATCAGAGGTTGGGGCATGCTCACCATCAGATCATTCAACATCTATCTTCAGTAAAGGCAATCACAGTGAATAAGAGTGCTCAGTCAATCTGTGAAGCTTGTCGCTTAGGAAAATCTTCAAAACTTCCTTTTGATGAATCTGTTTTTCATTCCTCTAGATCACTTGAGAGGATCCACTGTGATGTGTGGGGTCCTGCTCCTACTTTGTCAGTCCAAGGATATAAGTATTATGTTGTTTTCATTGATAACTTCTCTAGATTCAGTTGGATATATCCTCTGAAGTTAAAGTCTGATGTTTTCTCTAAGTTCAAACTTTTCCAACAACAATCTGAGAATGCTTTCAATCAACGTATCAGCATTTTTCAAAGCGACGGCGGTGGAGAATTTGTGAATCAAGACTTCTCTGCTCACTTGAAGAAGTGTGGCATCAGACATTACATCTCTTGCCCCCACACACCCGAACAAAACGGCCTCGCAGAACGGAAGCACCGACACGTTACTGAACTGGGCCTCTCCATGCTGTTCCAAAGTCATCTTCCTTCTACCTTGTGGGTCGATGCCTTTCTTACAGCTAACTTCCTCATCAACCTGCTTCCCTCCTCTGTCAACGACAAACAAATGAGTCCATATGAGAAACTACACATGAGAGCACCAGACTACACTTCTCTTCGGGTTTTTGGATCAGCATGCTTTCCATATCTCAAACCTTATTCACAAAACAAATTTGATCCAAAGTCTCTAGTTTGTGTGTTTCTGGAATACTCAGAACAATACAAGGGTTACAGATGTCTGTATCCTCCTACTGGCAGAGTGTATCTCAGCCGACATGTGATCTTCGATGAATCAAGGTTTCCTTTCTTTGACCGATACAAAGAGCTAACTCCAACCGATACATCTCCTCTGTTACAAGCTTGGCGTTTGAGCAATGCAGGGCCTTCAGTAACCTCAACAACAACTCAGCCTTCATCCAATGTAGAAGAAGAAACAGCCCAAAGACAGTCTGGTACGAGAAACACTACCGCTACGGCACCGGAAAATGTAGAACACATTCAAGACAGTGATCAGACAGCAGTTCATGACAACGTTCACGATGGAAACAGTTCAGACTTAGCACCTGAGGAAGGCGAACATGTTATAGAACATGCAGTCGATCCACCACCAACAGAGCAGAACAGTCATTCCATGGTGACAAGAAGAAAAGACGGTATCTTCAAACCAAACCCAAGATACATAATGCTTACAATAAAAGACGTTCCAGTTGAACCTAGAACCATCGCTGAAGCATTAAGCCATGAAGGATGGAATGGAGCTATGGGTGAAGAGATACACACGTGTGATGAGACTGAGACTTGGACTCTTGTTCCAAGACCTGAAGGAGCTCATATACTTGGTTGCCGTTGGATATTTCGGGTTAAGCTAAACGCCGATGGAACAGTTCGATGTTTGAGAGCAAGACTGGTAGCTAAAGGTAATGAACAAGAGAAAGGGATTGATTTCCTAGAGACATACAGCCCGGTCGTCAGAACAGCCACAGTGAGAATGGTTCTACACTTAGCTGTTACAGAGAAATGGGACATCAAACAGCTTGATGTCAAGAATGCATTTTTACATGGAGACCTTCAAGAGACAGTCTACATGAGACAACCTCAAGGCTTTGTGAGCAAAGAACATCCAGATTATGTTTGCAAGCTGAACAAAGCGCTCTACGGTCTCAAACAGTCTCCTCGGGCATGGTTCGACAAATTTAGCTCATATCTGATTGAGTTTGGATTCAAATGCTGTACTAGAGATCCTTCTCTGTTCATATACAGCGATGGTCGAAATATGATGTTGTTACTCCTATATGTGGACGATATGTTGCTAACGGGAAACAACAACGAATTCATAGCTGTTTTTCTCGTCAAGCTCAGTGAGAAGTTCAGAATCAAAGACATGGGAGCTTTAAGTTACTTCCTTGGGATTCAAGCTACTGTTACATCAACAGGGTTGTTCTTGAATCAAGAAAAGTATGCTAAAGATCTCCTTCACGCGGCTGCAATGCTCGACTGTTCCCACATGCCGACGCCACTTCCGTTACAACTCTCTCGCGTACCGCATCAGGAGGAACTTTTCTCTCAGCCTACGTACTTCAGAAGCCTTGCGGGAAAGCTACAATACTTGACTTTGACACGACCAGACATTCAATATGCGGTGAACTACGTTTGCCAGAAGATGCATACGCCCACTGTTTCAGATTTTCAGTGCTTGAAGAGGATATTGAGGTACGTCAAAGGCACAGTATCTATGGGTCTCAGTCTTCACACTGACACAGATTCAACTCTTCGAGCCTACTGTGATAGTGACTGGACAGGATGTCATGCAACGAGACGTTCAACAGGGGGATTCTGCACTTTTCTAGGCAGCAATCTCATCTCTTGGTCTGCACAAAAGCAGGACTCTGTCGCTTGTTCTTCAACCGAGGCAGAATATCGGACGTTATCAGATACAGCAGCAGAACTTTCATGGATAGCAGCAGTATTAGCAGAGATGGGCCTGAGGCATGTTCGTCCAGCGGAAGCCTACTGCGACAACCTCTCAGCGGTGCACCTTACAGCTAACCCGGTCATGCACAAGCGGACAAAGCACTTTGAAACACACTATCATTACGCTAGGAGAGAGTTGCAAAGGGACTACTGGTTGTCAAACACATTCCTGCAACTCGCAGATGTTTTTACGAAGTCCTTACCGTTCCAGAGCTTCAACGACTTACGGTTCAAACTCGGTGTGGAACTTCCTCCCACCACGAGTTTGCGAGGGGA
>A05:20263862..20269194_INT#LTR/Copia
TGGTATCAGAGCCTCCTTTTTGGCCTGTAAATTTTTCAAAGCTCTCATAAAGAAATAAAACAGGACGATGTCAGGCGATTCCGGCAAAGAAATCGCAGTTAGCGATCGAAGCTTGATTTCTCCTTATTATCTACATGCCTCTGATCACACAGGGCATGTACAGACTCCGTTTTTAATTAAACGGATCAAACTATGAACGTTGGTCAAAATTGATGACCAATTCTCTTAGAACGAAGAGGAAACTAGGGTTCATCAATGGAACTCTAAAAAGACCAAAAGAAGAAGATGAAGCTGAACGGTGGGATATGGTAAACGCCATGATCATCGGATGGATATACAGCAGCATCGAACCAAACCTACGGACCTCAATCTCTCTCGTCTCAGATGTTTCTGTGATGTGGTCAGACTTGAAAGCAAGATTCTCCACCGGAGATGATACTCGCGTACATCAATTACGAGCTGATATCTCAGCATGTAAACAGGATGGACAAACGGTGGAGGTGTATTACGGGAAGCTGAAGGTATTATGGGATGATCTGTCTGGTTTTGACGGGTCTTTCAACTGTTGCTGCGGGCAAGATAGGTGCGAATCAATGGTAAAATTCCGTAAAACACAAGAAAAGATCTTAATGCATCAGTTCCTTATGGGACTTGATAAGAGTAGATTTGGCACAGCAAGATCAAACCTGCTCAGTCGTCTTGGCGAATATAACATGGAGAGCGTTTACTCACTGATCACGCAAGAGGAGAGACATCTGGCAGTTACTCAAGAAAAACCTGAAACTGGTGGAGTAGTTGGTTGTTTCTCTCGCAGCTGCAGCTGCAAGACAGAATCAGTCAGTGACATGCTCACATTGTGGGAAAACGGGTCACGAAAAACATCAATGTTACAAGATCATAGGATATCCTGAATGGTTTGGAGAGCCAACAACATCCACTGGTCGTGGTTCAAGTGGACGTGGGAGAGGTTCTAACAGAGGCAGAGGAAGAGGTCGCGGCGGACCGTCTGCAAATCAAGCAGAAGTAGTTCGACAACAACACATCACAAAACGGTCATTAACGAACCTGCAACCTCAGAAACAGGAATTCCGCAACTCACACAGAGTCAATGGATCTCCATAGTAAACTTTGTTAACCAGAAGCAAACTCAAGAGAAACTCTCTGGTAAGAAACAAAACTCATTCTTTATGGGACACACAGCAAGTATGATTTGATCATAGATTCTGGAGCGTCGCACCATATGACCGGTGACATCAATCTATTAACGAACCTCAAATCGATCAACGCGGTTGCAATCTCTCTGCCTAATGGTGGAGTAACTTGGGGAACACGTCATGGAACTTTGAATCTTGGTGGAAAGCTTATTCTAAATAACGTGCTCTACGCACCACAGCTTTCTGTTACTTTGATCTCTGTATCGCAGTTGCTTAATGAAATTGCAAGCATTGTCATATTTACTAAACAGTTTTGTGTGATACAGGACCTAGCTTCGAGGACTTTGATTGGTGCGGGTGAAGAGCGCGGAGGGGTTTATCATCTTACTGGTTCAGTTCTTCCTCAAGTAAACCACACCAGCAAGAAGGATATCAGAAATTTATGGCATCGACGTTTGGGACATCCGTCGTCGAAAGTGTTGTCTTTTCTATCAGATTTAGGAAAATTTTCTTCAAGCAATAGTGATTTAGATGTGCTTTGTGATACTTGCAATCGTGCAAAACAAACTCGTGTAACCTTTCAAGAGAGTTCTAATAAAGCAGATGATTTGTTTTCATTGATTCACTGCGACGTATGGGGGCCTTATAGAGAAAAATCTTCATGTGGAGCATCATATTTCTTAACCATTGTGGACGATTTTTCAAGAGCTCTCTGGACTTTCTTGCTTCTCGAGAAATCTGAAGTAGGAAATGTCTTGAAAATTTCTTCGCTCTTGTAGATCGTCAATTCAACAAGAAAGTGAAAATCATACGAACTGACAATGGAACAGAGTTCACATGTCTCCAGAAGTATTTTGATTCACAAGGGATCGTACATCAAACTTCGTGTGTGGCAACTCCACAACAAAACGGACGCGTGGAACGCAAGCATCGCCATATTCTTAACATAGCCAGATCACTGCTAATGGAAGCTAATCTTCCCATTCGTTTTTGGGGTGAAAGTATTTTAACAGCTACCCATCTTATCAACAGGACGCCTTCTCTTACTGAAAGGCAAGTCTCCATTTGAAATATTATCGAAACGATCTCCAGCATATCAAGATCTTCGGACGTTTGGATGTTTGTGTTACGCTAGAAAAGTTCGTCGTTCTACTGACAAGTTTGAAGATCGTGGAACTCGGTGTATCTTCCTAGGGTACCCGTACGGCAAGAAAGGCTGGCTCGTATTTGACCTTCAGAGTGAGCAAACATTTGTATCTCGCGATGTCATATTCCATGAAGATGTGTTTCCATATTCAGAGCTGCATCCTGAGCTTGTAGCTCCTACTCCACAACCTCAGCCGGTGTTCTTTGACGAGATCATACCACCTCACATATCCGCTCCGGTTGCTAGCGCACAAGAGGTAGCTCCAGTTTCTGCTGAGACAGGGGGAGAATCTGCATCCCCACTCGCAGACGAATTTCCTACACCTCCCGTAGACCCTACCGAACCAGAAACTAATAGTCAAGAAGAACAGAGCACATCACAGGAAGTGCTTGGTCGGGGTCATCGAAAATCAAAACCATCGGTTCTACTAAAAGACTATGTGACGAACTCTGCAACAATACATGATAAACCCCCTCGAGCTCCACCAACATCACATCATAGCTCCTCTAGTAAGTGTCTTTATCCACTAACTGATTATGTATCTTGTGATATTTTTTCTCCTTCGCAGAAAGCCTTTCTTGCGGCTGTGTTTAAATCAAAGGAACCTACTAGTTTCAAAGAGGCAATGCTTCAAAAAGTTTGGAGAGAGGCGGTAGGGTCTGAAATTACAGCACTAGAAGACCAGCATACTTGGGATGTGACCACTCTTCCTCCAGGAAAGCATGCTCTAGGATGTAAGTGGGTTTTCAAGATCAAATATAACTCCGACGGCACCATTGAGCGTTTCAAAGCTCGCTTAGTCACTTATGGAAATCAGCAGCAAGAGGGCGAAGACTTCAATGAAACATTCGCTCCTGTAGTTAAATTAACTACTGTACGAGTTCTACTCAAACTGGCTGCCACAGAAAATTGGAACTTGTATCAGATGGACGTCCACAATGCATTCTTGCATGGGGACTTAGACGAAGAAGTATATATGAGACTACCACCAGGGTTCTCATCTACTCAGAAGAATGCTGTTTGCAAACTTCGAAAGTCACTCTACGGTCTTAGGCAAGCACCAAGGTGCTGGTTTGCCAAGCTCTCTCAAGCCCTCATTAAATTTGGTTTCATCCAGAATCGCAAAGACTACTCTCTGTTCTCCTACGTCAACGGGAATACAAAGCTCTATGTTCTGGTTTATGTGGACGATCTGGTAATTGGAGGCAACAATGAAGCCTTTACTGCAAAATTCAAAGCCTACTTAAGTCAGTGCTTCCGCATGAAGGACCTTGGTGTTCTTAAATTTTTTTTGGGATTAGAGGTATCTCGTGCAAATAGTGGCATTTATCTTTCACAAAGAAAATATGCTCTGGATATTATTTCAGAATGTGGTTTGTCTGGTTCAAAACCGTTTGACACGCCTGTTGAACAGAATCACACGCTTGGACTAGAGGTTGGTGAATATCACACAAATCCAGCTCAATATCGAAGGTTGGTTGGTCGTCTTGTGTATCTTGTTATCACACGACCAGAACTAAGTTATGCGGTTCACTTGCTAGCACAATTTATGGCTAAGCCACGCAAGAAACACTGGGAAGCAGCTGTTCGAGTGGTTCGCTACTTAAAAGGATGTCCAGGTCAGGGTCTCTTCTTGGATTCACAACCATCTCTGAAGCTTGCGATTTATTGTGACGCTGACTGGTCGGGATGTCCACGAACAAGAAGATCTCTCACCGGTTTCGTCATCTTCCTTGGTGACACACCAATTTCTTGGAAGACAAAGAAACAACCTACTGTTTCGAGATCATCTGCAGAGGCTGAATATCGAGCAATGTCTTACACCTACTCTGAGGTACAATGGCTGTTAGAGCTTCTTACAGCGTTTGGTATTACACAAACAGAGTCGATACGAATGTACTGTGACAACAAGGCCGCTTTGCATATTGCAACAAATCCAGTGTTCCATGAGCGCACCAAACATATTGAATCAGACTGTCATATCATCCGAGATGCAGTTAAGGATAAAGTCATTTCAACACGACATGTTAGTTCTCAAAATCAGATTGCAGATTTTCTCACTAAAGCTCTTGGACGGCGTCAGTTCAATTATCTACTGTGTAAGATGGGAGTTCGAGATCTACACTCTCCATCTTGAGGGGGAGCTTTACATGGTATCAGAGCATTCGATTCTTAGGGATCAAAATTAAAGCTTCCGCATTATAAGTTTAAAGCTTTGATGATGATCATCGTTGGTGTTGGCGATGTTGAAGAAGATGGTGAGGATGGCGACGATGAAAACGACATGGTAACATGAATGTGGTCGTTGGAGTTTGGTGTTTTAGTTAAGAATAATAACTATTATAGGGTTTTGTTTAGTACGTTTACCTATGTCAAAGGGATTTTTTTTCTTTTCTTTCTAACATTTGTTTTAGTTTGGTCGGCTGAGTGCAAAAGTTAGTGGGTTTATGGGTTTGTAGTTTTCACATGGGTTATTTTGTATAGAGATTATTCTATGGTTTAGAATTTCTCAAGATATGTGTTTTTTTATATTCCATAGTTTGGAATACTTTGGTTATAGTTTAACCATTACGGGGGAGTTCTAGTTGAACGATTAAATTTTTAGGTCAGTTTTTTTTTAGTCCGGTGTATGGACTGTCCAAGTTAAGGACGATTGTTTGTGGAGCTGCAGTTGCGCCCACGGGATGTATTCTCATTGTCAAGACCAAAGAAGAGCTGAAGTTTTCACCCCTCCTTGTCTAAAGTTGAAGTTTATTCTCGGAGGAACCTACTGATTTGTTTTCCTCGACATAGTGTCCACGACATACGTGGTCTGCTTTGCGATTGCAGATTTGCGTGTTGCATCCCACGTTTGTCGTGCGGGGGAG
>A05:20320217..20326709_INT#LTR/Copia
ATCTTAACTCAAAATCGCTTTATGTCTAAAGCTCGAATCGGGTTGAAAAACGATTAATAGAAACGGGTTTTGGAACCGTGTTTGCGATTTGCTTTCTAGCACTTCGCGAAACGTTTTGATCTTATCTCATAACGATGTTTGCGATTTGCTATACGCTTATCCGCGAAACGTTTCTGCTTTATTTTAAAAACGTGTTTGCGATTTGCTTTACGCTTATCCGCGAAACGTTTCTGTTTTATTTCATTACGATTTGCGGATTGCTTTTTAGCATTTTTCGCAAATTGTTTTTTGATACATGTTCAAAAACGTTCTATAAATGAATCGTTTCAAGATCGCTTTCTTAAGCGAGTTTCTGAAACATTCTAAGTCTATAAAAAGAAAAAAAAAATATGGTTTCTGCGAACGCTTATAAGCGAGTTTGCAAGACGTTTTTTCAAGACTTATATCGATATGATTTGGTTCAAACACCAAAAATGAACATCGATTTTAGACTATTATTTTCTTTAAATAATATGTTAATTGTTGAATGGAGTACTAATCCGTTTTTCATGTTTTCTCTACGACAAGTAGAGAAAAATCTTAACTCAAAATCGCTTTATGTCTAAAGCTCGAATCGGGTTGAAAACGATTATAAAACGGGTTTTGGAACCGTGTTTGCGATTTGCTTTCTAGCACTTCCGCGAAACGTTTATTCTTATTCATAACGATGTTTGCGATTTGCTATACGCTTATCCGCGAAACGTTTCTGCTTATTCTAAAAACGTGTTTGCGATTTGCTTTAAGCTTCCGCGAAACGTTTCTGTTTTATTTCATTACGATTTGCGGATTGCTTTTAGCATTTTTCGCAAAACGTTTTTGATACATCTTCAAAACGTTCTATAAATGAATCGTTTCAAGATCGCTTTCTTAAGCGAGTTTGTGAAACATTCTAAGTCTATAAAAAGATGGTTTCTGCGAACGCTTTTAAGCGAGTTTGCAAAACGTTTTTCAAGACTTATATCGATATGATTTGGTTCAAACACCAAAAATGAACATCGATTTTAGACTATTATTTTCTTTAAAATAATATGTTAATTGTTGAATGGAGTACTAATCCGTTTTCATGTTTTCTCTACAGAAAATGACAAACGAGAACGACACCCCCCTCCCATGGACACCTCGGATGTCATTCAGACTCCACTCAACGCTGCAGCAACTGGCGTGACAACCGCTGGAAACATCACAGCGTCAACCACTGCAGCAACAACGAGCACTTTCCTCCCTGCGGGGAATGCTGCTGATGAAACCACTCGCCGTACCCTATTCGGTGCTGGTCTTTATCAGACGGGTTCAATTTCAGCAACTGCAAGTGGTCCGGTGGCAGTTCAAACTCCTCCGACTGTCCCTAGTGTGTTCACTCAAGGACTGATGCCAAACCAATTTGATGGCAAAGGCTTCAAAACGTGGCAGAAGAAGATGTTGTTCTTCCTGGCAACGATGAAGCTGGAGAAGTTCCTCCAGGAGGACAAGCCCCTTATGCCTTACGGGATTGATGATGTTCACAGCCTCGCAACTGTTGACATATGGGTGCATTCCGACTTCATCTGCAAAGGCTACATTTTGGGTCGCCTCATTGACCCATTGTACCGTGTCTACTGTGAGATCCCCACGGCGAAAGAGCTATGGAGATCACTAGACAAGAAGTACAGAGGTGAGGACGCTGGCTGCCAGAAGTATGTGGTCTCAAAATTCCACGACTTCAAAATGGTGGATTCAAAACCCATCATGGATCAGGTGGAAGCGCTTCAGCTCATTTGCCATGAAATCGCTGCTGAAGGAATGTCCATCTGCGAGACATTCACAACTCTCAGCTTCATTGAAAAGCTTCCTCCAAGCTATGCGGATTTCAAGAACTACTTGAAGCACAAGAAGAAGAAGATGGGGCTCGAGGAGCTCATCACGAGGCTTCAGATGGAATCCAGAAACCGAACTGCTGCAAAGGTCGGTACAAAGGAGCACAGTGTCAACATGGCTGAGCACAAAGGCAAAGGAAAGGCCCACTATTCTCCTGCCAAGCCTTCCAAAACTGCTGCAGCCTTGAAGGCTTCTGGAAAAAACTTCAAGAACAAAGGTATTGAGATCAATGCGAATGTGGAGAAGTTCAAGGGGAAATGTCACTACTGCCACAAAGTGGGGCACAAGACAGTTGAGTGTCGCAAAAAGATCAAGGATGAGAAGGCTCAGGCAAATCTCACTGAGGAGGATCTCGTTGCTGTGGTGACTGAAGCCAACATGGTTGAAAGCAACAACCCCAAGGAATGGTGGTATGACACTGGTGCAACCACCCACATTTGCACCGATAGGGCGATGTTCAGCACCTATCAGAAAAGCAAGACTGAGGAGAAGCTCAAGATGGGAAACACTGCAGTCTCCAAGATTGAAGGACGCGGCAATGTGATTTGAAGATGACATCTGGACGTGAGGTCACTCTGACAAATGTGAAGCATGTGCCTGACATGAGGAAGAACCTGGTCTCGGGAACCTTGCTCAGCAAGAATGGATTCGCCACAAGTTTTGAGGCGGATAAGCTCGTGATTAGGAAGAATGGGATGTATTTGGGAAGGGATATGTTAAGGGTGGACTTGTCAAGTTGAATGTAATGACAGTCACTCCAAAAGTTGTAGCTCCAAAAGTTTCAATGAATAAGAATGAGCCAGTTGCTTATTTGGTTGAGTCTTTTAATATATGGCATGAAAGATTAGGCCATGTAAACTACAAATCTATACAAAGATTAATGAATTTAAATCTAATTCCTAAATGCAAAACAAGTAAACAAAAATGTGAAGTATGCGTACAGGCTAAGCTCACAAAAACGCCATCACCTCGTGTTGAAAGAACTAATAAACCTCTAGATTTAATTCACACCGATTTATGTGATTTAAAATACTTACAAACTAGAGGTGGTAAAAAGTACTTTGTGACCTTCATAGATGACTGCACAAAATATTGTTATGTTTATTTATTACATAGCAAAGATGAAACCTTAGAAAAATTTAAAGAATTTAAACTCGAGGTCGAAAATCAGCTTAAAACAACTATTAAAGTAGTTAGAAGCGACAGAGGAGGCGAGTATGATGGTCCATTCAATGCATTCTGTAAAGAACATGGAATAATCCATCAAACTACAGCTCCTACTCACCAGAATCTAATGGAGTTGCTGAACGCAAAAATCGAACTCTAAAAGAGATGATGAATGCTATGTTGCAGGAATCTGGGTTACCCCAGAACATGTGGGGGAAGCGTTGCTTACCACTAATTATATCCTCAACAAAATTCCACACAAAGTAACTGGCAAAACTCCATATGAATTATGGAAAGGTAATTTACCTTCGTATAAATACCTCAAAGTGTGGGGGTGCCTGGCAAAAGTTGCGGTACCCACCAAAAAGGTCACTATTGGACCTAAAACAGTGGATTGCATCTTCATCGGATATGCACATAACAGTAATGCTTATCGATTTCTGGTACATAAATCTGAAATATCAGACATTCATGAAAATACAGTCATGGAATCAAGAAATGCATCTTTCTTCGAAAATATTTTTCCATATAAGGAAAAACAAGGTTCAAAACGAACTCGAGAAGAAAGAGACAATGACAAAACTCAGAAACTGAGACAAACGTCGAGATTTCTATAAATGATATTTCAGAAAATGAAGAAAAAGATGAACCTCGAAGAAGCAAAAGAGCTCGAAAGGAAAAATCTTTTGGAGAAGATTTCCTAATGGCATTTTTAGTAGAAAATGCTCCAAAAACTTTGGCAGAAGCCATGGCTTCACCAGAAGCTCCATTTTGGAACGAAGCTGTCAGGAGTGAATTAGATTCGATTATGCAAAATTATACGTATTACATAACGGATTTACCACCTGGCTGCAAAGCATTAGGGAATAAATGGATAATGACACGCAAACCTGGTGGAAAATACAAGTCTAGGCTTGTAGTTCAAGGATTCCGACAAAAGGAAGGCCTTGACTATTTTGATACATATTCTCCAGTGACGAGAATAACATCAATAAGACTGATGATAGCAATCGCAGCCTTAAGAGACTTAGAAATCCATCAAATGGATGTAAAAACTGCTTTTCTAAATGGTGATTTAGAAGAGGAAATTTACATGAAACAACCTGAAGGTTTTGTCATTCCCGGACAGGAAGACAAAGTATGTCGACTTGTAAAGTCACTTTATGGGCTTAAACAAGCTCCTAAACAATGGCACGAAAAATTTGACAATACAATGATGTCAAATGGTTTCAAAATAAATGAATGTGACAAATGCATATACTACAAAACTACCAAAAATGCGTATGTTTTGCTATGCTATATGTAGATGATATGCTCATTATTGGAAGCAATAAAGACATTATCAATCAAACAAAGAACATGCTCAAAGGGACATTTGAGATGAAAGACTTGGGATTAGTAGATGTAATTCTCGGGGTTAAAGTCACAAGAAATTCAAACGGAATTATCTTAACCCAATCTCATTATGCTCAAACAATATTAGAGAGATTTAAAAATTACTCTAATAGTACGGCAAAAACTCCGTTAGATCCCCAAATGCACTTGACAAAGAATTCAGGTGAAGCGGTTTCACAAAACGAGTATGCACGTGTGATCGGAAGTCTCATGTACTTGACAAATTGTACTAGACCGATCTGGCGCATGCAGTAAACGTACTTAGTCGATATACAAGTAATCCAGGTCATACACACTGGAAAGCTATAACGAGGGTACTCAATTACTTGCGCTACACCAAAGATTTTGGGCTTCACTATGGTAAAGAACCAGCAGTTTTAGAAGGATACAGTGATGCTAACTGGATATCAGATTCTAAAAACTCAAAATCCACGAGTGGATATGTCTTTACACTAGGAGGAGCAGCAATATCATGGAAATCTACCAAACAAACAGTGTTAGCCAGATCCATGGAATCTGAGTTCATAGCCTTAGACAAAGCAGCAGAAGAAGCTGAATGGCTTAGAAATTTTTTGGAAGATATTCCTATGTGGGAGAAACCTGTGCCAGCTATACGCATACATTGTGATAGTCAATCAGCAATAGCTCGGGCTCAGAATAATCTCTACAATGGTAAATCTCGTCACATCAGAAGACGACATAAAACCATTAGACAACTTATCTCAACTGGTGTAATTACAATAGACTACATCAAATCGGCTGACAACCTAGCGGATCCATTTACTAAAGGTTTGTCACGAGATGTTGTTGCTAAATCATCAAAAGGAATGGGTTTAAAGCCTATAACGAATGAGGATGCTTGATTGCAACCCTACCTATCATGACTGGAGATCCCAAGACGTAGGTTCAAAGGGAAAACAAAATCAAACAGAATCTAACCAAAGCACTTGAGACAAGTAGTCTCTTCCCAGCTCCTAAGATGATAAAAGTGCTAACAAATGTGAGAAGGATAAGCATAAGCTTTTAATGATTCCATAGCTTCTTAAGCGGAGTATTACTCAATACTTTTCATGGTCAATCACCTAATGAGTGTGAAATGAGGCCGTTTCTAGGAGAATGAATGCAAGGCTATATTCTCTAAGTTCACTCATGAAAACCAGGAATAGTTCAGGGCCACAATGAACACAATAGAGAACTAAGTTCTACGAGAAAATGAAGCTGCGTTATGCCTGTTGTCTCGGTTTACATAAAACACCGGTTGGTTCAAGACATCATGTTCACCTTCTGGTAAAGTAAACCCGACAGATATTAACTATGAGTGGTTCAAGGCTTAAAAATGCCACCAACTCAAACACAGTGAATTTTTCGCAAACACTCTCGATAAGTCTGTCTAGTCTAGTCATGATTAGAATAAGTATAGTTTTTTCTTTAGAGTCTATCGAGTCTACATTTAGTCTGCATATGTTTAGAAGAGTCATTTCTATTCATGTGGGGGAT
>A05:20365722..20369795_INT#LTR/Copia
AATTGGTATCAGAGCTCCGTTAGATATTAAAAACTTGAGAAAGAAAGCAGTAAAATAGAGAGAAAAGAGATGGGTGATGATAAGATGAAGTTGCCTCAATACGATGGTCATTGGGATCATTGGAGCGAAGTTATGGAGAACTTCTTCTGAGCCAAGGGACTGTGGGATGTGATTGAGAAGGGATTTGAAGAACCAGAAACCATCACGGTCTTGACGGCAGAGCAGAGTGCGCAACTCGAGAGTGCCAAGGCAAATGATCACAAGGTGAAACATTACCTTTATCAAAGCATTGATAGGGTGACGTTTGAGCAGATCCTGGACAGGAGGTCCTCCAAGATCATATGGGATTCGATGAAGTCGAAGTTTGGTGGGAATGCTCGAGTTAAGAGGTCACTGCTGCATAAACTAAGAAGAGATTTTGAGTTGCTGGAAATGAATGAAGTTGAGTGTGTGGAAGAGTACTTCACACGAGTCTTGAGTGTGACAAATCAAATGAGAAGCAACGGTGAGGTAATGATGGACTCAAAGGTGGTTGAGAAAATCCTCAGAACCCTCAGCGAGAAGTTCATGTACGTTGTGGTCTCGATAGAAGAGTCAAAGGACACCGAGACCATGTCTCTTGAGGAGTTGCAGAGCTCATTAATGGTGCACAAGCAGAAGTTCTAGAAGCCAGACAAGGGTGATGATCATGTGTTAAAAGTAACACACGGCAGAGGCATGGAAACTAGAGGGAGGGGTTCCTACGGAAGAGGAAGAGGCCGAGGTCGAGGCAGAACTTTCAGAGACAAAAGCACTGTGGAATGTTACAAGTGCCATCGTCTGGGAAACTTCAAAAGTGAGTGTCCAAAGTGGGAAGAAGAAGAAGAAGCCAACTATGCTGATGAGGAAGAAGAAATGTTGCTTATGGCTTACATTGAAGAAGACGTGGAGATGGCAATGGTAACTCAGACGGGGGAGCAAGAAGATAAGAGAAGGAAGGCGTGGTTTCTTGACTCAGGTTGTTCAAATCATATGAGTGGTGATCAGGAGCTATTCACAAGCTTGAACACAAACTTCAAGCACTCTATCAAGCTGGGAAATGACAAGAGGCTAGAAGTTGTGGGCAAAGGAAATGTAAAGCTGATCCTAAACAGCACAACATACACGATCAGTGATGTGTATTACATTCCTGAGCTCAAAAACAACCTGTTGAGTCTTGGACAACTGCAAGAGAAAGACGTTACCATCATCGTACATAAAGGTGTTTGTAAGATGTATCATGAAGAGCGTGGGTTGATCGCACAAAGCAAGATGAGTAGGAACAGAATATTCATGATAATCGATCAAGCTGGTGTTGAAGAACTCAGACAGCAGAGGTGCTTGCAGACAACCACAGAAGATACAACAAAGATATGGCATGAACGGTATGGTCACCTAAGTTTCAGTGGAATGAAAACGTTACAGAGCAAGGAAATGGTGCACGATCTTCCATGCTTTGACACACAACAATTTACGTGTACAGACTGCTTGGTGGGAAAGCAGTCAAGGAATCTTATTCCAAAGAAAAGCACGTGGAGAGCAAAAGAAGTCTTGGAGCTCATACACTCAGACATATGCGGTCCGATCAGTCCCATGACCTCAACTGGAAAGAGATATGTCTTGTGTTTCATTGATGATCACAGCCGAAAGGGGTGGGCTTACTTCCTGAAGGAGAAATCAGAAGCTTTTGAGCATTTTAAGATGTTCAAGAAGATGGTGGAAACCGAGATAAGCAAGAAGATAAAATGTCTGAGAACTGACCGTGGAGGAGAGTACACATCAAATGAGTTCTCTAAGTTCTGTAAGGAAGAAGGAGTTAGAAGACAGCTAACCACAGCTTACACACCACAACAGAACAGGGTGGCGGAAAGGAAGAATCGCACGGTGATGAACATGGTCCGATCCATGCTGTCAATGAGAAAGGTACCAAAACTATTCTGGGCTGAAGCTGTTAACTGGACCTTTTACATCTTAAACCGATGTCCCACTCACTCGGTGAAAGATGTAACTCCACAAGAAGCATGTAGCGGTATCAAACCAAGTGTGAAGCACCAGAGAGTATGGGGAAACCTTGCGCATGTTCACATTCCAGATGAAAAACGTGGGAAGCCTCGATGACAAGAGTCTTACTTGCGTAATGTTCGGGTTCTCTGATGAGTCAAAGGGCTACATGTTATACAACCCAACAACCAAGAAGATAACAGTAAGTAAAGATGTGGTGTTTGAGGAAACAAGAGGTTGGAACTGGGAGGAAGATCAAGACAATCCTGAGGTTGAGTTGACTTGGAACGATGATGATCACATTTGGGAAGAAAGCGACAACGAAGGTGAAGAATGCAGAGTGCAAGCTGACGAAGAAGAACAACCTGCAGAGGTCACAGAGGAAACAGACCAACCAATAAGAGCTAGGGAGGGTCGTGTGATAAGACTGCCTAGCTACCTAAATGATTACATCACTGGAAATGAGGCGGATGAGGATGAGGATGTAGTCAACATGGTGGAGGTAAATTCATCTGATCCAGTTTCATTTGAAGAAGCAGAGAAGAGTCTCAAGTGGAGAGAAGCCATGAATGAAGAGATAAGAGCCATTGAGAGGAATGAAACTTGGGAACTCACAGAATTACCAAGAGTAGCAAAGTGTATTGGAGTCAAGTGGATATACAAGACAAAGCTCAATGAAGTTGGAGAAGTGAGCAAATACAAGGCTCGCCTAGTAGCCAAGGGGTACTCTCAAGAACACGGCGTCGACTACACTGAGGTATACGTTCCTGTTGCTCGAATGGACACTATAAGAACCATCATAGCTACTGCTGCGAGGAAAGCTTGGGACATTTACCAACTAGATTAAAGTCGGCTTTCTCCATGGAATCTTAGAAGAAGTGGTGTACATTCAGCAACCAAAGGGATACGAGATCAGAGGTGAAGAAGACAAAGTCTACAGACTCCACAAGGCTTTGTATGGGTTAAAATAAGGGCCAAGAGCCTGGTTCAGTCGGATTGAAGAATACTTTGTCAAGGCAGGCTTCGAGAAGTCAGAGAATGAAGAAACCTTCTTCATCAAGACAAACAAAGACGGTAACTCTCTCTATGTCAGTGTATATGTAGATGACCTAATATACACAGGAAGTGACATGAAGATGATTGAAGATTTCAAGCAGTCAATGAAGAAGGAGTTCGACATGACTGATCTCGGGAAAATGAGGTACTTTCTGGGAATCGAAGTGTTGCAGACCTCAGTTGGTATTCATATATCTCAGGCACAGTATGCTCTGAGGTGTTGAGACGGTTCGACATGGAAAATTGTAACTCTGTATGCAATCCAATAGTACCTGGAAGCAAGCTGGATCTAGACGATGGAGGAGAGCTGGTAGATGAGACTTTCTACAAGCAAATAATAGGAAGTCTCATGTACATTACGATCACAAGGCCAGACTTGCAGTTTTCTGTAAGTTTACTAAGTCGTTACATGTCTAAACCTACAACACTTCATCTCCAAGCTTCAAAGAGAGTGTTAAGGTACTTGAGGGGCACGGTTGACTACAACATCTGGTACAAGAGAGGGGGAACAGGAGAGCTAGCAGTCTACACTGATAGTGACTTTGCGGGAGATGTAGACAGCAGAAAGAATACATCCGGTTACGTTTTTCTCATGGATGGAGCTGCAGTGGCTTGGCTTTCAAAGAAGTAACCGATCGTCACTCTCTCCACCACCGAGGCTGAATATGTGGCTGCATCAGTTTGTGCGTGTCAGGTGATATGGTACAAAAGGGTTCTTGAAGAGTTGGGAATACCAATGAGAACGGAAGCACTGTGATTCTCTGCGACAATACCTCAACCATCAAACTCTCCAAGAATCATGTATTTCACGGGAGATGCAAACATATTGGGGTAAGGTTTCACTTCTTGAGGGATCTAGTGAACAAGGGAGTTATAAGCTTGGAGCATTGTGGAACAGCTGAGCAAATAGCTGACGTGTTCACGAAGGCATTGAAGCGGGAGTATGTTCAGTTGCAGATAAGCTGAAACTTGTGAACCAAGTTTAGCTTAAGGAGGGTT
>A05:20377828..20382442_INT#LTR/Gypsy
AATTGGTGCGGCTTTGAGCGCTCTGGAGAAAACAATCGCGACGACGAGATGAAGAAGGCGTTACGCAATCAGAGCGACGACGATCCAGTAACACTCGAATCGCTGGCCAAGACGTTGCGCGATCACACGGCGGCGCAATTTGAGACTAACAGTGAGTTTCGAGCTGCGATTCGTTCGTCAGAGGAGAAGACGATGTCGAAGATCGAAGATCTGGAGAAGAAATCGATCGATCGATACGACGACTTGCAGGCGAAGATGGATTCCAATTTCGAGAGTTGTGTGAGTTGATCGCGAAGAAGGATTCGAAAACGGTGGAAGTTACAGATCTGAGTCCTCCACCGTACCGTCATCCCAACTATCAGGTAAACAATCTGATCTCGGAACCTGGCCGTAGCTCTAGGATGGAGGAAGGTCATGAGAGGAATACAGGGAATGATAGTAGAGATAGTTTGCTAAAACGTGTGGCTTTGCCTTCGTTCTCTGGTGATGATGCGTACGGCTGGTTTGCATTAGCTGAGAGATATTTTAGAATTGGAGGTTATGATGAGAGGAAGAAGTTGGAGATTGTATCTGTGAGTCTTGCAGGTGATGTGCTGAGTTGGTTTAATAGTGAAGTTCAGAGAAGCAACTTCACGAGCTGGCAGGATTTCAAAGGCAGAGTGATAGCAAGGTTCAGCAGAGAGAAGCTGCGTGATCGAGCCAACCATTCTTTGCGGTGAAGCAAACTGGGAAGATTGCTCAGTACATTCATAAGTTTGAAGATCTTTCTACTCAGGTCAGCGGGTTGACTGATACACAGCGAGAAGGGATTTATGAATGGTTTAACTCCGGAGATGCGGGAAGTGGTGAATATGTGCAAGCCTGTAGATCTTCCGGATATGATTGCTACCGCTTATCAGATGGAGGACAGCGCGGTTTATAAAATGGTTTGTCGTGAGAGATCTTCGGAATCAAAACAACATTGGCGACAACCTTTTGTTAAACCAGCGGCAACAGCGACACCGGTTGATAAGAACAGTGGTATTAAGGCGCAACGACCTCAGTTGAAGTTAACAGAGAGTCAATTGCAGAGAAGAAGAGGTTGGGACTCTGTTTTACTTGTGATGATAAGTGGTCACGTCAACATTGGTGTCCAAACCGCTCCTTACAAGTGCTCACGGTCATTAATGGAATTGAAATGGAGATAGTGGATCAATCGTTGGTCGAGTTGGAAGATGAATCAGAGCATTCAGAGTCGACGTTGATGGAATTGTCCTTAAATTCTTTTTAGGTAATTCCTCACCTACGACTACAAAGGTTCGCGGAACGATTAACAAGAATAGAGTGGTGGTGATGGTAGACAGTGGAGCCACTCACAATTTTATATCTCCAGCAACAATGGCTCATGCAAACTCACAGCGACGAATGATGCGAATTGGGAAGTGTTGTTAGGGACCGGCTTATCAGTTCATAGCTCGGGGATTTGTCAAGACGTGCAGGTGTTCTTACCAACGATGTCGTTTCAGGCGGACTTTGTGGTTTTGGACCTTGGCAACGTGGATGTTATTTTGGGGGTGCAGTGGCTGCGTACTTTGGGAGTTTGTACGGTAGATTGGAGAGGAAAAATGAGTGGTCTTTTGTCATCAGGGAAGGCAAGTGAAATTGACAGGAGATCCATCTTTACATGCTCCTAACGTGTCTCTCAAGACATTGTTACCAGAGTTACTAATTCAAAACGGAGGTTGTGATATCGAGTTTAAGAATGTGGAGAAGAATAAGGGAGCTGAAGAAGTAATCCCACCTGAAATGGCGGAGATGTTGTTGACGTATGATGCGGTTTTTCAAAAACCAACTGGTTTACCTCCAGTTCGTGGTAATGAGCATGCTATTGTAGTAAAGGAAGGTACGAAGTCGATCAGTGTGAGACCGTATCGATACCGCATGCTCATAAGGAGTGATGGAGAAATTGGTAAAGGAGATGTTGGAAGAAGGGTTAATCAGGCCGAGCCACAGTCCTTTCTCTAGTCCGGTTTTACTGGTGAAGAAAAAGGATAATTCACACCGTTTTTGTGTGGATTATAGGGCTCTGAACAAAGCTACGATACAGACAAGTACCCTATTCCGATCATAGATCAGTTATTGGATGAACTTCATGGCGCAACTATCTTTACGAAGCTTGATTGAGGTCTGGGTATCATCAGATACGAATGCGGAGGAAGATATTGCCAAAACAGCGTTCAGAACTCATGACAGTCATTTTGAGTTCTTGGTCATGCCGTTTGGACTCACCAATGCCCCGGCAACTTTCCAGGCACTGATGAATGATGTGTTTCGACCATTCCTGCGGGAATTTGTCCTTGTGTTCTTCGATGATATCTTGATTACAGCAGGAATATGGCGGAGCATATTGAGCATGTCAGCAGAGTGTTGGACGAGTTTGAGAAACATAAGCTCTTTGCTAATAGAAAAAAATGTTCTTTTGCTCAGATAGCGTCGAATACTTGGGTCATGTGATCAGTAAAGATGGAGTTTCGACAGATGAGAAGAAGATAGCAGCAGTTAAGAATTGGCCAATACCGGTCAGTGAAACAGTTGCGAGGTTTTTTAGGGTTGACAGGGTATTACAGACGGTTTGTGATATATTATGGGTGTTGCTAAACCGCTGACGAGTTGTTGAAGAAGGATCAGTTTGAGTGGGGTATTTTACCGCAACAAGCGTTTGAGAAGTTGAAAACTGCAATGATCACAGCACCCGTGCTGGCTCTTCCGGATTTCACTCAACTATTCGTCGTGGAGTCAGATGCTTCTGGTTTTGGGTTAGGTGCCGTTTTGATGCAAAATAATCATCCTATAGTTCTTCAGTCATGGGTTGACGCGAGGGACTAACAGAAACCAATTTACGAGAGAGAACTGATGGCAATAGTGATGGCCATACAGAAATGGCGTCATTATTTGTTGGGAAGGCGTTTTGTGGTACGTACTGATCAGCAAAGTCTGAAGTATTTGTTGGAACAGAGGGAAATCACATTGGACTATCAGCGTTGGCTAACAAGGATTTTGGGATACGAGTTTGACATTGAATACAAAGTGGGCAGTGAAAACAAAGTGGCGGATGGATTGTCTAGGATTGATCATTCAGTGGAGGGTGAAGCAGGGTTATTGTTGCTAGCAATGACTGTTCCGGTGACGCTACAGTTACAGGATTTATATCGAGAAATTGAGGAGAATGAAGAGATTCAGGCGATAAGTAATAAGTTGCAGACTGGTCAGACCGTTAAGCATGGATTCTCTTTGGTCAATGGGAGGCTTTTTTACAAACAAAAACTGGTGATTCCCACTTCCTCAGTGCAGATTCCATTGATCCTAGCAGGAATGTCATACACGGTGATGGGAGGTCATGCGGGAGTGTTGAGAACATTACAAAGAGTTAAGGCATTGTTTTATTGGCCTAAGATGAGAAAGAGGATCCAGGAGTACGTGGCGGCTTGTGCTGTGTGTCAAACTCACAAGTATTCTACGCTATCACCAGCAGGGCTTTTACAACCAATCGAGTTACCGGTTCGCATTTGGGAAGACATCACAATGGATTTTGTAGAAGGATTACCGGTTTCGCAAGGTGTGAATGTGATCTTGGTTGTGGTGGATAGGTTGAGTAAGTATGGCCATTTCATAACCTTGAAACATCCTTTTACAGCGGTGGATGTTGCACAGAAGTTTGTGAAAGAAGTGGTGAGATTACATGGGTTTCCGAAATCAATTATCTCGGACAGGGACAAGATTTTTTTGAGCAAATTTTGGAAGGAGTGTTTTCGTTTGTCCGGCACGAGATTGCGTTTCAGCACGGCTTTCCATCCCCAAACAGATGGTCAGACAGAGGTGTTGAACCGGTGTGTTGAGACTTATCTTCGTTGTTTCGCTTCTACTCATCCAAAGAATTGGTCGCAGTATCTAGCTTGGGCAGAGTTGTGGTACAATACATCGTATCATACAGCGTTGAAGTGTACACCGTTCAAGTTGGTATATGGCCGTGATCCCCTACATTGTTGGCTTATGAGGATGGCGCTACACAAAACTTTGAGTTGGATGCGATGTTAAAGGAGCGTGAGTTGGTGATGTCTTCGATTAAACAAAATCTGTTGCGTGCTCAGGCGATTATGAAGAGTAATGCGGATAAACACAGGAGAGATTTGGAGTTTCAGGTGGGGGAGAAAGTTTATCTGAAGCTCCGACCGTACAGGCAGCAGTCAGTGAGTCGCAGATTATTTCAGAAGCTGGCAGCGCGATATTATGGACCTTTTCTTGTGCTTGCGAGAATAGGCAAGGTTGCATATCGTTTGGAGTTGCCGGAGAATTCAAAAATTCACCCGGTGTTCCATATTTCTCAGCTAAAACCAGTGGTGGGAGCTTCTGTGGATGTGACCCCGTTACCTCCTACGCTTTCAGGTTCAGATGATTTACTGATTGAACCTGATGAAGTTCTGGATAGGAGATACGATGAGAATGGATATTTGGAGGTGTTAGTGAAGTGGAAGCATCTTCCGGATCATGAGTCTTCATGGTTGAGAGTGGGTGAACTTAAACAGCAGTTTCCTTCATTTTCACTTGAGGACAAGCTGAAGCTTTGCGAGGGGGGTAT
>A05:2043654..2047798_INT#LTR/Copia
TTTGGTATCAGAGCCATACAAAGCAACTTAAAATTCAGCAACATGGGAGACGACAAAGACGAGATCGCTATGCACAAAGAAACAAAACCTACCTCCATTAAATTCCCTATGCTAACATCCTCAAACTATACTGTCTGGTCTATGCGGATGAAGATTGCACTCAAAGTCAGTGAAGTATGGGAAACAATAGATCCAGGATCCAAAGATGAGAAGAAGAACAATATGGCTATTGCATTATTGTTTCAGTCCATACCGGAAGCTCTAGTTTTACAGGTTGGCGACATAGAAACATCAAAAGCGGTTTGGGATGCGATAAAGGCAAGGCACATTGGAGCTGAAAGAGTCAAGGAAGCTAGGTTACAAACCCTAATGGCAGAATTTGATAGACTAAAGATGAAGGACGGAGATACAATTGATGCTTTTGTTGGTAAACTTTCAGAGATCTCTTCAAAATCTGCATCGTTAGGCGAGATGATTGAAGAACCTAAGCTGGTCAAGAAGTTCCTTAAAAGCTTGCCAAGGAAGAAATACATTCATATGGTTGCTTCTCTTGAGCAAGTTTTGGATCTTAATACAACCAGTTTCGAAGACATAGTTGGACGATTGAAAGCGTAGGAAGAGAGAATCGCTGAAGATGAAGAAGAAGACTCTCATGACGATCAAGGGAAACTTATGTATGCTGATACAAATCAAAGTGATTATGGTGGACGAGGCCGAGGACGAGGCGGTCGCTCAAATTGGAGAGGACGAGGACGCGGCCGCTCCGGATCTTCATTCCAGAGTCAAAGAGAAGCCTATAGACAAAGATTAAGCGGAGATATCTCGCATATCACATGCTTCAAGTGTGAGAAACTAGGCCATTACGCTTCCGACTGTCCAGACAAAGCGCTTAAGCTACAAGAAACAGTCGAGAAGAAGGATGAAGAAACTCAGGAAGCTGATGAATTGATGGTTCACGAGATAGTCTATCTCAACGAGAATAAGGTTAACCCTATGGTCTTTGAAGCTGACTTAGACACAGAGAATGTATGGTATCTTGACAATGGTGCTAGTAATCATATGTGTGGAAATCGATCTTTCTTCTCCACGCTTGATGAAACCATTACCGGTAAGGTAAGATTCGGAGACAACTCAAAAATCAACATACAAGGAAAAGGATCGATTCGCTTTGTCTTCGAAGGAGGAGATAAGAAAATTCTGAGTAATGTTTATTATATACCGGGACTGAAAAGTAACATCGTTAGCTTGGGGCAAGCTACTGAGGTTGGATGCGAGGTTCGTATGAAAGATAGCACACTAACGCTATTTGATAGAAACGGAGGAGTGATGATTCGAACTAAGAGAACTCGAAACCGTCTTTACAAGGTTTGTTTGGTCGTCGATAGCATGCAATGTCTACAAATTGAATCTATAACGGAATCAGCTCTATGGCATGCCCGGCTTGGTCATGTAAACATCAATACACTAAAGTTAATGGTGAATAAGAAGCTTGTTATCGGCATACCTAACGTGGAGATCAAGAAGGAAACGTGTGTGTCCTGCTTACTTGGTAAGCAAGCTAGGCGACCCTATCCTCAAGCTACAACTTTCAGAGCCTCTAGTCCACTTGAATTAGTTCACGGAGATCTTTGTGGCCCGATCTCACCACCAACACCGGCTAAAAGGAGGTACATATTTGTACTCATAGACGATTACACTCGATATATGTGGACAATACTTCTAAAGGAGAAAAGTGAAGCATTCGAAAAATTTAAACGATTCAAACTACTTGTCGAGCAAGAAACACAATGCAAAGTTAAAATGTTTCGAACAGACAGAGGAGGCGAATTTGTATCAACTGAGTTTCAAGATTACTGCGACAAGAATGGAATCCAGCGACAATTAACAGCACCTTACTCGCCGCAACAGAACGGTGTGGTAGAACGACGTAACCGCACGCTTTTAGAGATGACAAGGAGTGTGATGAAACATATGCACGTACCTAATCTACTATGGGGAGAGGCGGTAAGACACTCCACTTATTTGATCAACCGTCTTGCAACAAGATCGTTGGATGAGAGAACCCCGTATGAGATGTTGCGAGAAAGAAAACCAAGTCTCAGTCACTTAAGAATCTTCGGGTGTATTTGTTACGCAAGGACAGAGACTCCAGGGAGAAAGAAACTTGATGACAGAGCAAGGGTCCTTGTCCACATGGGAACTGAGCCGGGGTCAAAGGCGTATCGACTGCTCGATATCCTGACCAATCGAGTAGTAGTAAGCCGTGATGTCATCTTTAGTGAAGAAAAGGAATGGAGTTGGATCGATGCAGAGGAAACAGAGCACGCTAAACCGGGAGAGTTCATTGTTCACGTGAGACAAGGAGGCAATATCCCCGAGGAACAAGAGACCACACCAGAAGAAAACACCATGGATGACGACGAAGAACACACCATGGATGACGACGAAGAACATGTCGAGTTCGATGAAGAAGATGGTGCAGAGCCGTTGCGACGGTCTCAACGTGTAAGGTCCAAACCCTCTTATCTCGATGACTACGTTCTATTGTCTGAGATTGAAAGTGAACGGCTATTGATGGTAATAAACGAGGAACCATGGGACTATACTGAGGCCAAGAAATTGAAAGTTTGGGTAAATGCTTGCAAAGACGAAATCTTTTCTATAGAAAAGAATAACACGTGGGATCTCGTTGAGCTACCATCTGGTATAAAGCCTATTGGTCTTAAATGGGTGTTTAAAGTAAAACGCAATGCCGATGGAAGTATCAGCAAGTTTAAAGCACGGTTAGTAGCAAAGGGATACGTCCAAAGACATGGGATTGATTACGATGAAGTCTTTGCACCGGTAGCTCGAGTTGAAACGATTCGCTTGATCATTGCACTAGCTGCTTCTAAAGGGTGGGAGATTCACCACCTTGATGTGAAAACAGCATTCCTCCATGGAGAGCTGAAAGAAGAAGTTTATGTAGTGCAGCCTGATGGTTTCGTTGTTAAAGGTCAAGAGGATAAAGTTTATAAACTCAAGAAGGCTCTCTACGGCTTGAAACAGGCTCCAAGGGCGTGGAACTTGAAGCTGAATCAAATACTGCGTGGTTTAAAGTTCCATCGATGTTCAAAGGAACCCTCATTATACCGCAAGGAGGAACATGACAACCTTCTCATTGTAGCTGTGTATGTTGATGATCTACTTGTTACCGGTTCATCACTTCAACTAATACAAGAGTTCAAGAAAGAGATGGCAAACAAGTTTGAGATGAGTGATCTTGGCAAGCTAACCTACTACTTGGGAATAGAAGTTCATCAAGGAGATGATGGCATTATTCTTAAACAGGACAGGTATGCACGCAAGATCCTTGAGGAAACCAAAATGGGAGCTTGCAATGCAACACATGTTCCAATGGAGATGAACGCTAAGTTTTCTAAATCACCAAACGAGAGGAGTGTTGATCCAGGAGAGTACCGGCGAAGCATTGGTTGCCTTAGATATCTACTTCACACACGCCCTGACTTGTCATTTAGTGTCGGGGTGCTAAGTAGATATATCCAAGATCCGAAAGAATCTCACGGTGCGGCCTTGAAGATGGTACTGCGGTACTTACGTGGATCATGCTCCCTTGGTCTAAGATTCTCGAGCGGAAGGAACTTGAAGCTTGAAGGCTATAGCGACAGTTCACATAACGTGGACGATGATGATGGTAAAAGTACAACAGGACATGTGTTCTATTTAGGTGATAGTCCTATAACCTGGTGCTCGACAAAACAAGAGATAGTAGCGCTGTCTAGTTGTGAAGCAGAATTCATGGCCGCTACCGAAGCCGCGAAACAGGCTATTTGGCTTCAAGAATTGTTAAGTGAAGTCGTCAATAAACCTTGTATGCGTGTGACTATCAGGGTTGACAACAAATCAGCAATAGCATTAACAAGAAATCCAGTGTTTCACGGTCGAAGTAAACACATACATAGGAGGTTTCATTTTATAAGGGAATGTGTCGAAAACGAGCAAGTGGAAGTCGAGCATGTGCCCGGGAGTGAACAAAGAGCCGACATATTAACTAAATCGCTTGGAAGGATCAAATTCAAAGAGATGAGAAGTCTGATTGGAGTTGAAGATGTGAGTGAAAGTAACTTCAAGCTTAAGGGGGAGAA
>A05:21101685..21106147_INT#LTR/Gypsy
GTTTGGTATCAGAGCAAGGACGTTCCGGACACTAAATTTTTTTTCTTCTCCACAATCGTTTCAGATCATTCAATGGCACCCAGGCGTACGCAAGCGGAGCAACCAATGAATGATTGGGAGGAGTTCAGAAGAACTATCATGACGATGCACGAGAATCTGTTGGATACGATTCAAACTTCGTTTCGCGAGCTTGCAGAGACGATACATGATCGGGATCGGGATCGCAACAGAGAGAGACAACAGTCGGACGATGGATTGTCTGATGAAGAAGATAACCCGTTTGCGGCTGAGAATCACCGTAGGAATAGAGCGCGTCCCCGTCATCGAGATCATGATGATCGAGGTTGGGAGTTGGGCTTTAAGGTGGAATTACCTGAGTTTCATGGCGGTGTTCGTGGGGAAGAGCTACTTGATTGGCTCGTGGCGGTGCAGGAGATGTTGGAATTCAAGCGTGTTCCTGAAGCACGCAAAGTCGCACTGGTGGCTACAAAGTTTCGGGGGAAAGCTGCGTCGTGGTGGCTTCAACTGAAAGCGACTAGAGCTCGATTGGGGAAGAGTAACGTTGATACATGGGCAAAACTTGAGAAAGTGATGCGGAAGTCGTTTCTTCCCTACAACTTTGAGAGAACTATGTTCACTCGGTTTCAAAACATTCGCCAGGGAGCGCGATCGGTGGATGATTATGCTGAGGAATTTTCGTTACTGTTAACTCGTAACGAGATACTAGACAGTGAGACCCAACTTGTCTCGAGATTTATTGGTGGCTTGCGTTCTCAAATTCAAAACGCAATGTCGCAATTTGATCCTCTCACGGTGGCGGAGGCTCATCGTCGAGCTGTTGCCTTCGCGGCTCAGTTTAAGTCGAACTCTTCAACATGGAACTCCTCAACGCGTGCTCGTCAAGTAACTGGTGCTACGGACGGAAATCAACAGGCTTCTTTACCAAAAAGCGACACCGGAGCCGGGAAAGGAGAACCTTTTGGCAAAACACCTGTTGCTACGGAGGATCTTCGTCGCTCAACGAGACCAAACGCACTGCGTTGCTATACTTGTGGGGAGCTAGGGCACAGACAAACTGCCTGTCCCAATGCTAATCGTCGTGGTCTGCTGGCGGAAGAAACCAAGTGGGACGAGGAGCATGATGAGGATGATGACGAGGTGATTGAGGAAATATTAGATGATCACAATACAGGGGATAAGGGCACATTACTGATGCTAAGGCGTATTTGTTTGGCACCAATACGACATAATGACCAACCGTGGTTGCGCAACAACATTTTCTCGTCTACCTGCACCATCAACGGCAGAGTGTGTAGCTTTGTCATAGATTCGGGAAGCTGCAGGAATGTGATCTCCGAAAGCGCAGTTTTAAAACTTGGTCTGCGCCGTTCAAATCACCCTGCTCCTTATAAGTTGGTATGGCTTCAAGAGGGTATTGACATTCGAGTAGTCCACCGCGTGTTAGTTTCTTTGTCGATTGGAGAATACTACAAGGACAAGATATACTGTGATGTCGTCCCTATGGATGTCAGTCATATACTGCTGGGTCGTCCCTGGCAATACGATCGTGAGGTGATGCATAACGGCCGCACCAATGAATACAGTTTCTTCTTCGAAAAACGCCGCATTGTTCTCCTTCCTACTCGCGAAAGCCCTGCCGTACCCGCTGTACAGGACTCGAGTGTTCCCGCTCACTTACGAGAAGGAACGGGATCGAGCAATCCGGTTTTGTTCTGCTCTTATGCATCATTTGCAGAGGAGTTTCGTCAGGAACAAGTCATGTATGCATTGCTCACAATGCCGAAGGCAGAACCAGCACCACACACTGTTGACCCAGCGATTGCAAAACTCTTGTCAGAGTTCGATGATGTCTTTCCCACAGAGCTACCATTAGGCCTCCCGCCTCTCAGGGATATCCAGCATCACATTGACTTAGTGCCAGGGGCTACACTGCCCAATCGTCCTCACTACCGCATGAGTCCCCAAGAACACGAGGAGTTACGCAAGCAAGTGGAGGAGTTGCTGGCTAAGGGTCATGTTCGCGAGAGTCTTAGCCCTTGTGCAGTACCTGCCTTACTAATTCCTAAAAAGGATGGTTCATGGCGCATGTGCGTCGACAGTAGAGCTATCAACAAGATTACAGTGAGGTACAGATTTCCGATTCCGAGGCTCGATGATTTGCTGGATCAGATTGGCTCGGCTACAATCTTCTCTAAACTGGATCTTAAGAGTGGTTACCATCAGATTCGTATCCGACCGGGCGATGAATGGAAGACTGCCTTCAAGACTCGTGAGGGACTTTTTGAGTGGCTAGTAATGCCTTTTGGATTGTCCAATGCGCCAAGTACCTTCATGCGAATCATGAATCAGGCGTTGCGTCCGTTCATTGGTCGTTTTGTAGTCGTCTACTTCGACGACATTCTGATCTTTAGCAGCTCGCTAGAGGAACACATTGACCATCTGCGACAAGTGCTTGCGGTGCTTTGCAGAGAGACTCTTTTTGTCGCAAGACAGAAGTGTGAGTGGGGCGTAAAGCGCGTCCTTTTTCTTGGCTATGTTGTTTCGACAGAAGGTTGTCGATGGATGAGAGCAAAGTGGAGGCAATACGATAATCTGGAGCGGATTAACGCTAATGCATACCGTTTACAACTTCCGCCTCACGTCAACACTTCGAACGTCTTCAACGTCAAGTTCTTATCTAAGTATCGAGGTGATAACGAGATTCCAGATTCAGGGACGAATCTTCTCCTACCCGGGGAGACC
>A05:21204149..21208606_INT#LTR/Gypsy
GTTGGTATCAGAGACTTTGAACTTCGATTCCTATCGTTGTTTTTCGATCTTGTGATGGCTCCTCGACCGGGCAAAGAACCAGCTAATGACTGGACACACTTTCAACAATTCTTGGAAGATTTCCAGGAAAATTTTCATGATGAAATCCGCAGAACCTTGGCTGAATCAATTCAGGCTGGAGTTCAAGCCGGAGTTCAAGCCGCGCTTACGGTAAACGCAGCAAACGCACCAATCGCAAACCCGACGCAGAGACAAAACCGCAACCACAACCCTGTTTTCGAAGAACAGGAAGACGACGACCTGGACAACCCATTCGGGGATCAACCTCGTCATCAACATCATCATCGACAACACCATCGTGACGATGCACCTCGCTGGACTTCGGGTTTAAAGATTGATATCCCTGAGTTTCACGGCGGTTCGCAACCTGAGGACTTACTCGACTGGTTTGTAACTGTCGAAGAATTCATTGAATTCAAAGACGTCCCGGAGCAGAAGAGAGTACCTCTTGTCACAACTCGTTTCCGTGGTCATGCCGCCGCATGGTGGAGTCAACTAAAACTATCACGTACTCGACGAGGGAAAGAGAAGATCTCATCATGGGATAAGTTAAAAAAACATATGCGCAAGACATTAATTCCCTACAACTATGAGCGTCTTCTTTTGCAAAAATTCCACAACATTCGTCAAGGCTCGCGTTCCGTAGAAGACTATTCGAATGAATTTTATCAGATGCTCACTCGGATTGACATACAGGATTCCGAGGACCAGCTAGTGGCACGTTATATTGCAGGGTTACGAACTCAACTTCAGACGATGCTTCATCAATTTGACCCGAGTTCAGTTTCTGAAGCACGACAACGAGCACTCCTGGTGGAACAACAAAATCGCTACAGCACCAATTCATGGAACAACAACTCAAAACCACGCACGACGACAACAGACGAAACCAAACTATCTGCGAGTCGTGATGCTACACAGACCACACGGAACCCTGCTCGAGCAACGGACAATAACACAACACACGTCGAAGGCAGACCCTCACGACCAAACGCCCTACGCTGTTTCACTTGCGGTGAAAGAGGTCATATTCAAACTGCTTGTCCGACCTTAGGACGTCGTGGTCTACTCGCCACAGAAACAGAGGTCACTGGAGACCCTATCTATGACGACGAGGACGAGCAACTAGAGGAGCTCGACGAGGAACAAGTCGCAGGCGAAACCGGCACCATGCTCATGTTACGTCGCAACTGCTTCGCTCCTAAAACAAGTGAGGCATGGCAACGAACTTCATTGTTCAGTTCGACTTGCACGGTCAAGGGTAAAATATGTCGATTTGTGGTCGACTCTGGTTGTTCCGCTAACGTCATCTCAGAGGAAGCAGTGCGAAAATTAGCACTCCCATCCGAAGCCCACCCACACCCATACCGTCTCTTGTGGATGCAGACAGGAGCTGAGGTCTTCGTCTCCCAACGAACTTCAGTTACTCTGACCATAGGATCCTTCTACAAAGACACCTTTTATTGTGATATAGCTCCAATGGACGTATCACACATAATCCTTGGACGTCCTTGGCAGTACGATCGCGAGGTTATTCACAACGGCAAAACCAATACTCATTCGTTTATATTCCAAGGTCGGAAAATTACGTTACTACCGTCACCCGAGAAAGACCTCACGACCAGCACCAGCCAACAACAACCAGAATCCAAGCAAAACTTGTTGATTATCTCGAGAGCACAATTTGAACTCGAGCTGCATGCTTCACGTCCTATCTTTGCTCTGGTTGCAACGTCTCCAGCAACAATACAACAGCAACCAGCGCCACCTGCCTTTTTGCCACTATTGAAAGAGTTCGACGATCTTTTTCCGACTGACCTCCCAGCTGGTTTGCCGCCACTTCGTGATATACAACATCAAATTGATCTTGTACCTAATGCGGTTTTACCAAATCGGGCAAATTACCAGATGAGTCCTGAAGAGCACGAGGAACTTCGTCGGCAAGCAGAGGATTTACTTAACAAAGGCTACGTACAGGAAAGCTTGAGCCCCTGCGCCGTACCGGCTTTGTTGATACCAAAGAAAGATCGTTCCTGGCGAATGTGCGTTGACAGCAGAGCTATCAACAAAATCACGACCCGTTACAGGTTTCCTATCCCTCGCCTTGATGACTTACTGGATCAGATCGGTAAAGCATCAATTTTTAATAAACTCGATCTTAAAAGCGGCTATCATCAAATTCGTATCCGTCCGGGTGATGAATGGAAAACAGCTTTTAAGACGCGAGAAGGACTGTTTGAATGGCTAGTAATGTCGTTCGGGCTATCAAACGCACCAAGTACGTTCATGAGAGTCATGAATCAAGCCCTTCGGCCTTTCATAGGGAGGTTCGTGGTTGTCTATTTCGATGACATTCTGATTTTTAGCACCACCTTGGAGGACCACTTGTTACACCTGCGAGAAGTCTTACTAGCACTTCGTAAGGAGAAGCTTTTTATCGCACGACAGAAGTGTGACTTCGGCACATCGGAGGTTTTATTCCTTGGCAATGTAGTTTCGGCAGCAGGGTTGAGGGTATTGAGAAGATTAATCCCAATGCCTATCGCCTTGCTTTGCCCCCACATGTTCATACTGCAGATGTTTTTAACGTCCGGCACCTGTTCAAGTACGAGCCTGATGATGACTTGCTATCCGGATTCGTGGACGAATCTCTCGTAAGGGAGGGGACC
>A05:21278639..21283371_INT#LTR/Gypsy
ACTTGGTATCAGAGCACTGCTCGAAACCTGGGAATTATAGGGCCAAAGAAGGGAGACGGTGAACACGCAACGGAGGTGATACAACAAAACAGCAGCCGGATCGCATCCTTAGAGCAAGGAATGGAGAGGATGGCGCTCATCGAGCAAGCCATCATCGCGATGCAGCAGCAGATGCAGTACCAGTCTGGAAAGCTCGGCGTCCTCGATCGAGTCGAACAAAGATTCCTCGAGGAAGACGAAGCCAGATGGAGGGTGATGGAAGCGATGAAGGGAAAGGGTGTAGTGGGTGAAGGCGCGTCGTCTGGGGAAGCGTTGATGGGTGATTCCGAGGTGTTTGGAGTTGGAGAGAAACCCATCGGAGTCAACCTCGTCAACGCGACCCCGACGCACGACGTCTCGGAGAGGAGATCAGGAACGGGGGTGTCGCACGAAAGGATCGATGGTGGTTGGTTCAACCGTCACCAGGCCTTACCTCGCCTGGAGGTTCCGGAGTTTGACGGTGAGGACACGGAGACGTGGGTGTTGAGAGTTGAACAATACTTCGAGATCGGAGATTTTACGGAGGATGACAAGCTCAGGGCCGTGCGGATGTGTTTCATCGGAGAGGCGTTATTGTGGTACCGGTGGGAGAGAGATAGAAACCCATTCCGGAGTTGGACGCAGATGAAGAAAAGGATCCTCGCTCAGTACGCGAAACAGCATGACACAACGGCGGGGGAGAGGTTGCTGTCGCTGAGTCAAACCGGCACCGCGAAGGAGTATAAACGAGATTTTATCTCGTTGGCCACTAACGCTCCAGAGATTCCGGAGGCAGTACTGGAGATTGCGTTCATGAGGGGATTGAAACCTAAGATCCGTGCAGGAGTGAGAATGTTTGAACCGAGAAGGCTGGAGAGTATGATGAGTTCAGCGCTCAAGGTGGAGGAGTGGTCCGATCAGGAAGCGGCGTCGCCGGAGCCGGTGAGCGCTAAGGGGTCTAGCACTCGGGCAGATCCTGTGCGAAGTGGGCCAACAAATAACAACGTGGGCCAAAAGAATGGTGGTGGGCCTAATAACGCAAAGTTTAAGCCCACTAATCAAACTACGGTCGCGAAGAACTGCGGTGGGGGAAAAACCGGCGTCGCTCACAACAGAGTGAAACCGCCGTTTAGGAAATTAACACCATAAGAGATCGCTCAGAGGAAGGCGGAGGGATTGTGTTTTAAGTGTGACGAGAGGTTTCACCGCAATCACGTCTGTCCGCGCATGGAGCTTACGGTGTTAATGATAATGGAGGATGGAACGGAAGTGGAGTGCTTGGAAGAGCCGAGTGAGGTGACCGACGAGGAGCATGTGATAGCACTACAAGTAGCGGAGTTATCAATCAACTCCGTGGTAGGACTATCTTCACCCCGAACCATGAAGATTCGTGGGTCGATTAAAGACACGGAGGTGGTAGTCTTAATCGACAGCGGCGCAACCCATAACTTCATTTACGAGAGATTGGCTTCTCAGTTGGGGTTGGAGACCGATGAGTCGAGGCAGTATGGAGTTTCGGTGGCAGGAGGGGTGACCATTTTGGGCAAAGGAGTTATCAACAATGTGAGCTTACAGCTTCAGGAGTGCGTGATAACGACGAGCTTCTTGCCTTTGGAGTTGGGAGTGGCAGATGTGATATTGGGGATCCAGTGGCTCGACACGTTAGGGGAAATGCGAGTCAATTGGAAACTGCAAAAAAATGAAGGTGGAATTGGAGGGCAAACAAGTGGAGCTGCGGGGGGATCACAGCCTTCACTCTGCAGTCGTGTCTTTAAAAGCACTATGGAAGGCTCTGGAGTATGACGGAGAAGGGGTGATTGTGGATTTTAATGGATTGGTGAAGGATGAGATAGGCTTATCTGTTGCTGTTTCAGATGAGTTTTAGGAATTATTGGGGAAGTATGCGACTGTGTTCTCTGAACCAGAAGGTCTGCCACCTTCAAGGGGAAAGGAACACGCGATCAACATAGAGCCAGGAGCTAAACCGGTCAGCGTTCGACCTTTTCGATATCCGCAGGCGCAGAAGGCGGAGATCGAGAAACAGATCGCTGCGATGTTAGCTGCTGGTATCATCAAGGAGAGCTCAAGTCCGTTTTCCAGTCCCGTGCTGCTAGTAAAGAAGAAGGACGGGAGCTGGAGGTTTTGCGTCGACTACAGAGCTCTGAATAAGGTGACGGTGGCTGACAAGTACCCGATCCCGATGATAGATCAGCTTTTAGATGAGTTACATGGCGCAAAGATCTTCTCTAAGCTGGATCTCCGCGCCGTTTACCACCAGATCCTCGTAAGTCGTAAGGGCAGAAGACGTGCCTAAGACAGCGTTTCGAACGCACGACGGCCACTACGAGTTCTTGGTGATGCCGTTCGGGTTGTCCAACGCACCGGCAACATTCCAGTCGTTGATGAATGATGTATTCCGTCCTTATCTATGGAAGTTTGTGCTCGTCTTCTTCGACGACATTCTCGTTTACAGTCGAAGTCCTCAAGAGCATCTTGAACATTTGGAGGTAGTGCTGAAGCTGTTGGATGAACATAAGCTATATGCGAACCGAAAGAAGTGTCAATTTGGGAGTAAGAGTGTCGAGTATTTGGGCCACGTGATTTCGGAGGAGGGAGTCGCGGCTGATACAGAGAAAATACAAGCTATGGTCGAATGGAGGGAACCAAGAAACATCAAGGAGTTACGGGGTTTCTCGGCCTTACTGGCTATTATCGGAAGTTCGTGAAGGATTACGGTCATCTAGCGAGACCCCTTACCACTCTGTTGAAGAAGGAGAGGTTCTTTTGGGAGGAAATGGCTGCTGCGGCGTTTAAAAAACTCAAGGAAGCGATGACTACGGTTCCCGTGCTTGCTCTATCGGACTTCGAGGAACTGTTCGTAGTCGAGTCTGACGCTTCAGCAGTGGGGCTTGGCGCAGTCTTGATGCAAAACCAACGTCCTATCGCATACTACAGTCAGGCCCTCACAGAGAGACATAAGTTGAAGTCAGTGTATGAAAGAGAACTGATAGCCATTGTGTTTGCGGTTCAGAAGTGGCGACATTATTTGATTGGGAGGAAGTTCTTGGTCAGAACAGATCAGAAGAGTTTGAAGTTCTTATTGGAGCAGCGCGAAATCAATATGGATTATCAACGGTGGTTAACTAAGTTGTTGGGGTTCGATTTCGAGATCCAGTATCGTCCGGGGCTGGACAATAAAGCCGCTGATGCTCTTTCACGCAAGGTAGCTGTGGCTGAGTTATATGCTCTTTCAGCACCCACGGCTCTCCAACTCGAAGAGATCAGTAGCGAAGTGGATAAAGATCAAGAGTTACAGAAGCTGATTCGAGAGTGGCGACATGACCCGCACTCTCACCCGCATTACTCAGTGGTTCAGGGGAGGCTTCTCAGGCAAGGAAAGCTGGTTGTGCCTAGGCAGTCTCCGTTGAGTGGGTTGATCTTGCAGGAATTCCATGACAGCAAAGTGGGAGGCCACGGGGAGTAATCAGAACACAGAAGAGAGTAAATGAAGTCTTCTATTGGGTGGGGATGATGACAGATATCAGACGATACGTGGCTTCTTGTCTCATCTGCCAGCGACAGAAGTACTCCACGCTAGCTCCAGGGGGGCTTCTGCAGCCCTTGCCAATTCCGGAAAAGGTGTGGGAGGACATCTCAATGGATTTTGTCGAAGGGCTCCCACGGTCAGATGGGGTTAATGCAGTGCTAGTGGTGGTGGATAGGCTGACTAAATATAGCCACTTCATTGGGTTGAAGTATCCCTTCACTGCTACGGATGTGGCTATGATCTTCATTCAGGAGATCATTAAGTTACACGGGTTTCCTCGCACCATCGTCTCGGATAGAGACAAAGTCTTCACAAGTCTGTTTTGGAAGGAGCTCTTTAGGTTGTCAGGTACTCGCTTGTGTTTAAGCACTGCGTACCACCCTCAATCTGATGGCCAAACAGAGGTTACTAATCGGGGAATGGAGACTTACTTGCGTTGCTTTGCGAGTGATAAGCCAAGATCATGGGCTAAATTTCTGGCTTGGGCGGAGCTGAGCTACAATTCTTCTTTTCATTCTGCCATTAAGATAACACCGTTCAAAGCTGTTTATGGACGGGATCTCCCAGTACTGTTACGCTATGAGAATGGTTCTACGGTGAATGCTGAGTTGGAGGAACAGCTTAAAGAAAGAGATGAGATGTTGAGGATTCTGCGTGCTCACTTGAACAAGGCTCAACAAATGATGAAGTTGAAAGCCGACGAGCATCGCCGCGAGGTGATATTCAGCGTGGGAGAAATGGTATTTCTAAAGCTCAGGCCATATAGGCAGCAGTCGCTGGCCAGACGTTCCAATGAGAAGCTGGCTGCTCGTTTCTATGGGCCGTTCGAGGTAGAAGCTCGAGTGGGACAGGTGGCTTATCGCCTTAAGCTGCCTGAAGGTACTAAGATACATCACACGTTCCATGTTTCGCAGCTAAAGAAAGCCATAGGCGACTCTATCCCAGCCACTGCATTGCCACCACAGCTTACTTCAGAGGGTGTGTTGGTTGCTGAGCCAGAAGCGGTTTGGAACTCGCATGTACATCCTCAGTCGGGACAACAGGATGTTTTGATCAAATGGAAGGATTTGCCATCGTTTGACTGCACATGGGAAGAAAAGGAGCAGATGCAGAGGTTGTATCCTGAGTTGGACCTTGAGGACAAGGTCAGTTTCAATGCGCCCGGTAA
>A05:21405314..21410096_INT#LTR/Gypsy
AATTGGCGCCGTTGCCAAATTCTAAGTTGATTGTGACATTGAGATTTAGTCATTTGCTTGAGACTAAGTCAATTTTTATTTAATTGTGTTATTGCTTCTCTTTGTTCTTCTCTCTTTGCATTTCAGGTGTATGAACACAAGGAGCAGAGGTCCAACAAACCTAGTTCCAAGAGTTGAAGACATTAGAGCACTTGAGACGGAAATTGCAAGACAAAGAAGAGAAGTAGAGCAACAGGCTCACTTGCAAAGGTTGGGGTTTGATATGGAGAATCTGCCTCAAGATGGTGATGCCCAAGGAGGCATTGATCCAAGAGCTGATCCTTTTAGACCACAGCGCCAGCCACAACATCCATTGCGCCAAGCTCGTGCCATTGGAGCCTATGATCAACCTCACATTCATGGTCATAGGTTGGGAATCAGAGCACCAGCTGTGGAGAACAACAACTTTGAGATCAAGTCAGGACTGCTCAACACTATAGAGAACAACAAGTATCATGGTCTTGCTGCTGAAGACCCTTTTGATCACTTGTACAAGTTTGATAAGTATTGTGGCTTGTCCAAGATAAATGGTGTTTCTGAAGACGCTTTCAAGCTGAAGCTATTCCCTTTCTCTTTGGGAGACAAGGCACACCAATGGGAGAAGACTCTTCCAAGTGACACTGTCACTACTTGGGATGAGTGCAAGAGAGCTTTCCTAGACAAGTTCTTCTCTACTTCAAGGACAGCTAAAATCAGGAACGAAATCTCTGGGTTTCAACAGAAAGGTCTAGAGAGCTTCAGTGAAGCATGGGAGAGGTTCAAGGGCTATTGGTCTCAATGCCCTCATCATGGTTTCAGCAAGGAGAGTTTGCTGAGCACCTTCTATAGAGGAGCTCTACCACAATGCAGAAACAGACTTGATACTGCCAGCAATGGTTTCTTCTTGGGAAGAACTGAGGAAGAAGCAGAGGAACTGGTAGAGAACATGGCAAGAGTGACTCAGTCTACAGTGAGGAGCATGATAGGATCAACAGAAGTGATGATCAGCAGACAAAGAAAGAGCTGAAGTCTCTTCAAGCCAAGTTGGATCTACTTCTTGCAGAAAAGACTAAGCAGGAGAAGATGAACTTTGTTGGTGACCAGAAACAAGAGGCACCTCCAGTGATCAATGAGGTTGATGGTTTAAAGGCCAAGAGGAGCTGTGCTTCATCAATGCTAATGGCACATGGTACAAGAAAGAGCCCAACTTTCAGTACCAAAACAACTACCAGCAAAGACCACTTTACAACAATCAGCAAGGAGGTTACCAAGCCAACCAGTCTCCTCAGACTCAAGGAAGCTCTTCTCAAGCTCAAGCTCCAGATTCAAGTGTGGATTCTATGTTCAAACAACTCTTGGAATTTCAGGCCAGAAATGAGAAGACCATGATTTATGAGTTCAAGAACATCCATGCAAAGATTGATGGGAACTATTCTGACCTCAACAACAAGTATATGCAACTTGCCTCTCATCTCAAGGCTTTGGAGAGTCAAGTTGCTTCTATGCCTTCATCCTCCAAGCAGCCAATGGGATCTCTACCAGGAAGACCAGAAAAGAACCTTAAGGAGTCTTGCAATGTTGTCTTCTCTACTACTTCTCCAGAGATTGAGCTGAGTGATCATGAGAAAGAAGAGGAGGATGAGATTGAACGGCTGGTATTTGGAACTGAGTTTGGGGAAGTTGAGAGATTTGTTGTAGCCACAGCTGAAGCACAGATCGTGATGGACGCTGCCATCAAGGTTGAAGCAACGAATCTGCAAAGAGCTGAGCACAAGGCTGAAAAACAAGTTGAGAAGAGAGCTGACAACAAGCTAAAAAAGGTTAAGCTAGAAGAAACAACTAAGGTTGAGCTTTCACCCTATGATCAACTCCCTTTCCCCCAAAGAGTTCTCACCAAAGCTCAAAAGAAGGTGCTCTCCAAGTTCAGGAAAGATCTTACTGATGTTGGCGTCAGGCTTCCAGAAATCTCGGGTATGCGTGAAGCTCATGTCCAGATGATACTCATAAACGACATTCTAGACCACCAAGCTGAAGTGGCTGAGCTTTTGGACATCTCCATTATGAAGATTGATCCACCAATCCCTCCAAAGTTTCTCCCTAAAATTGAGTCTCAAGGGATGTTCACCTTGCCTTGCAACCTTGGTAAGTTCACTTTTGATGATGCTCTTGTTGATTCTGGTGCAAGTGTAAATGTGATCTCAATGGAGATGATGAAGAGCCTAGGGATTGAGAGCATGGAGCCAAACACATCTTCCCTACAGTTTGGGGATTCCTCTTCTACAACTCCTATTGGTCTCATCAAGGACTTCCCTTTGAAGATTGGAGCATGCACCATTCCTATAGACCTCACTGTTCTGAAGATGGCAACTGAGAAGAGAGTCCCATTGATCCTTGGCACTCCATTCCTTACAACAGTGGGAGCTTGCATAGACTTTGCCAATAAAAAGGTCACACTCCTAAATGTGAACAAAGCTGTCTCCTATCCACTACAATCCCCAAAGATGAATGCTGAGTATTGTGGAACAATTACTTGTGGAGCATCTTCCATTGAGAAGACCAAGGCTGAAGGGGTTGATATTAAGAAAGAAGGTCTTGCTGGAGAGTCTTCTAAAGAGTTGTGTGATGAGCACTTGGAAAGTGTTACAAAAGAGGAGGTGAGTAGAAATACAAAGGTTGCTCATGACAAGAAGAAGATTGTCAAAGAACCTCATCCTCCACCTCTTGATAAGACTCTTCACACTCTCACTCTCCACCCAATGAAGCTTAAGGATGGGGCCATTGAGTACAAAATCAAGTGCAAGGGGAGGTCTAAGCCATTCTCAAGTGCAAGGGCCATCATCACTCCTCAGCTCCAAAGTGATCCAATCAAGCTTCAAGAGCTTCTCTCTCAAGTTCTCACAATCACTCTTGAAGGTGGGAAAGATCCTCCTCTTCACTAGCCAATTGGAAGAAAAGTCAAGCTAGAGACTTAAAACAAGCTCACTTGGGAGGAAGTCCCATGGTATCCTTTGTATATATCTTTATATATCTTTTTCTTGCTTTAGTGTGTTTGAATAAGCTTAGGGACAAGTTTGGGGGAATTCTCAAAAATTCCCAAAGGTCATGTCAAAAATTCCAAGGTGATAACAAGTCCTCCCTCCTCATTTCCCTTCTCTTATGACAGCCAACTTCAAGTAAGTGCATTCCACCCTTGTAAATTTTTAGTTTTCATGTTTATCTCTTTCCCTTAGATCTCTTCTTTGAGCTTATTCTCACACAAGAGACTGTGTGAAGTAAGTTTGGGGGAGAGTCTACTATCTCACATCATTTTCTGTTTTGTTTACTTGCCATGAGTCTCATGCATTGCATTGTGAATACTTATTTGCATAGAAAATTCATAAAAATTTGATTTTTTTTTAAAATCTTCATGTAGTTTCACTTGATCCATTTGCATCTTTAGGATTGAGTCTAGAAGCATTTAGATTGCATTCATGCATTGGAGAAACCTTGTAAAGAACACATGTCTAGAACTCAATTTGACATCCTAGCTAAACATATCAAGTAGCTTAAGCATCTCTTGAAAAAGCTTGTAAGCTTCGAGCCTTGAAAACTCTTCTTGAAACATGTTGTTTGCTTGATGATTGGCATTGTTCTTGAAACCAACTCCAAATGAACTAGGGCTTAATGAACTTAATCTCTCTTGCATATGGGCATTTGCATACTTGATCATGGATATTATACACATTTGGGTTATCTTTCTTCTTTGTACCAATCTTTGTTAACCCAAATGGCACTTCCATACCCATTAACCCTCACCATTCTTTGAAACCAACATTAATTGCTTGAGTGAGGCCTTTTATTGATAGCATGTCATGTGCAAAATTTTGAGAGTATTAGGAGCGACAATGAGTTGTTCTCATCTTTAGCTAGCATTAGGACCTCATTTAGGCTAGCCTCTAGGATGGTTGTTGGGTTTGTGAGCTTAAATTCTTTTGATCTTGGGATTGGGATGTGAGTGAAAGTGAAAAGAAATGAACCAAAAAGAGTGACAAAAAGAAAGAAAGCCACTAGGGATAAAAAAAAAAAAAAAAAAGCTCTTGTTTTTATAAATAGAATCCCCAATAGAATAAAAGAAAAAAAAACATGAAAAGAAAAAGAAAAAAAAAGAGCTGAGTGAATAAAAAAAAAGAATCTCTAGTTGGCTAAAAAAAAAAATGAGAATGTGTTCATTGGGTGAAAGATGAAAGTGAGTGTATCTTTGGGTTTTGGGATGATGAAAAGAAGAAGGGTAGAGCTTGAAATCATTTAGGAAAGGGGTAGAATGATGAGAACAAGTCATTGTATGCATGAATTGCTCCTTTTCTTAGATAAATTTTGCATAATGTTGCTCTTATTCTTGAGTGTTAGTCACCATAAAAGATGCATTTGAAAACCCTCGCTTCACATTAGACCATTTTCACTCACCAAGCCAAATGATTGAGATCATGTGCCCATTTGCAAGAATTCACCTTGTGTGCGTGTGTTTTAATAAATGTGAGAGTTGGCTAAGGAACTTGTTAGTTGATGAGTATTGCAACTTGAGTAGAGGCATAAGAGTATGGATAGGCCTAGAGAAGCTAGAGTATAATAAGGGAGTTGCTCATGCTATTTGCTATGTTTTCTTTGGGATGTCATATTGAAGGCTAGAAAGTGTTTCTTTTGGTTATAATCTCCCAATTTAAAATATCTCCTTCTTGTGTTTTGAAAAGTTTACTTGAGGACAAGTAAAGGACAAGTTTGGGGGAGT
>A05:21819627..21824164_INT#LTR/Gypsy
AATTGGTGCTGGTGAGCGATCTGGAGAGAACGATCGCGACGAATCACGATGACGAGACCGACGATTCCGTCGGGAAATATCGACGTGCTCTCGGCGCAAGTAGCGGAGCAACGCGAGACGAGCGCACAGATGAGAGGAAGTATCGAAGAGATTCGATCTTCGATGACCGAGCTAGAGCAGAGACTGGATCTGAAGTTCGAGGCGATCTTGAAAAAGCTTGATAAGCGCCCGATGGAGGAGATGATCCCACATCAGAGTCCGATCGTACTTTCACGAGAACATCAGGTACCGATCTCTAACTTGGAACCTGGCCGTAGCTATAGAGATTCGGAGGGAACGGTTAGATTTCCGATGATGGATAGTCGTGAGAGTGTATTGAGGAAAATAGAGCTTCCGATTTTTTCGGGAGAAGATGTTTACGGGTGGATCGCGTTGGCAGAACGTTTTTTCCGAATTGGGGGTTATGGTGAGTTGATGAAGATCGAGTTGGTTTCAGTGAGTCTGAGTGGTGATGTTTTGAGTTGGTTCAACAGTGAGATCCTGCGGAGTCCGTTTGTGAGTTGGAATGATTTCAAAGTCAGGTTGATTGCAAGGTTCAGTAGAGTGAAACTGCGTGATCCTAGTCAGCCGTTCTTTGCAGTTCAACAGACGGGAACTGTAGCGGAGTACATACATCATTTTGAAGATTTATCTACACAAGTAGTAGGAGTGACTGACACGCAAAGAGAAGGTATTTTTATGAATGGCTTAACACCAGAGATGAGAGAAGTGGTGACTATGTGTAAGCCAATTGATTTACCTGATATGATCTCTACGGCTTATCAAATGGAATCAAGCTCTTTATACAGTGTGGTGCAACGTGAAATGAAGAACAAGATGTTTGCTTCGCAGAAGTCTCAGGAGAACGTGAGTAAATCGTACTCCAATTTCAACACTAACATTGGGTGGAAACAGAAGACTCCACCAGTGGTTCAACCAAGCCAAGAGAAGCAGAAGCTGAATCCGAAACCTCAGTTCAGATTGTCTGCAGAACAAATGGCAGAGAAGAGGCGTCTGGGTTTGTGTTATACTTGTGATGTGAAGTGGTCAAGACAGCATAAATGCGCAAATGCTTCTCTACGAGTCTTAACGGTGATCGATGGAGTGGAGATGGCTGTGTTGGATCAGTGCGAAGCAGAGTTGGAGGAAGAGGATATTGTTTGGCAACCTGAACTGAAGACAATATCTATCCAATCGTTACTGGGGTTAGATAATTCGACTACTACCAAACTGAGAGGAGTGATCAAGAAGACGAACGTCATTGTAATGTTGGATAGCGGTGCTACTCACAATTTTATTTCTCCAACGGTAGCAAGTCAATTGAAGTTGATGCAAGATACAGACAGGACGCTGGATATTCTTTTGGGAACGGGAGTTTCTGTGAAGGGGTCTGGTGTTTGCAGCAGAGTCCAGATACAGTTGCAAGACTTAACTTTTACTGTGGACTTCATTATGTTGGAATTGGGTAATGTGGACGTCATACTAGGAATGCAATGGCTGAGAACTCTGGGAAGATGTGAGATCGATTGGGAGAAGCATGAATACAATTTTTGGTATGAAGGAAGGAAGGTATCTTTAATGGGTGATCATGTGTTACACACACCAGTTGGGCTGTGTAAATCAATTCAGCCGGTGGAAGACATTCCGTCACTGCTACAGGAGGTCTTACAACATTTTCAACATGTCTTCGAGGAGCCAAAGTCTCTACCACCTCTTCGCGGTCGTGAGCATGCTATTAACCTACAACCAGGGATGGGTCCTATAAGTGTGAGACCATATCGTTATCCTCAGGCTCACAAGGAAGTTATGGAGAAGAGTGTGCAGGGAATGTTGAAGTCAGGGGCTATTAGACCAAGTCAGAGCCCGTATTCTAGCCTGGTTCTGTTGGTGAAGAAAAAGGATAATAGTTGGAGGTTTTGTGTGGATTATAGAGCAGTGAATCGTGCAACAATTCCAGATAAGTTTCCAATACCAATGATAGACCAATTACTGGATGAGCTGCATGGTTCTAAATGGTTTTCCAAGTTGGATTTACGGTCCGGTTATCATCAGATAAGGATGCAGGAAAAGGACATTGAGAAGACAGCATTTCGAACTCATGAGGGCCACTATGAGTTTATGGTCATGCCTTTTGGGTTGACTAATGCTCCTGCAACCTTCCAAGCACTAATGAACGAAGTCTTCCGCAAGTTTCTCAGGAAATTCGTACTGGTATTTTTTGATGATATCCTTATATACAGTTCGACCTTGGAAGAACATCAACGGCATTTGGCTGAGGTGTTACAAGTCTTTGAAGATCATAGTCTGTTTGCCAACAGGAAGAAATGTGCGTTTGGGCAACAGAGTATTGAGTATCTGGGTCACATTATTACGCGGGAGGGCGTACGCACTGATCCACAAAAGATTGCAGCAGTAGAGAAATGGCCTAAACCGAGAACAGTCAAAGAGTTGAGAGGGTTTTTGGGTCTAACTGGGTATTATAGGAAGTTTGTGCAGTATTACGGCATGATTGCTCGACCGCTAACAGAGTTATTGAAGAAGGAAATGTTTGCTTGGTCGAATATGGCTCAGGATGCGTTTGTGGCATTGAAGAAGGCGATGATTACAGCACCTGTATTGGCGCATCCTGATTTCACCAAACGTTTTATCATCGAATCTGATGCATCTGGTTTTGGGTTAGGAGCAGTGCTAATGCAGGACAAACACCCGATTGCCTATTTTAGTCATGCGTTAACAGAGAAGGAGCAGATGAAACCCATATACGAAAGGGAATTGATGGCGATAGTGATGTCAATTCAGAAGTGGAGACATTATTTGTTGGGCAGAAGGTTCACGGTCCGAACTGATCAACATAGTTTGAAGTATCTGCTCGAACAGAGGGAAGTTACACTTGATTATCAGAGATGGCTGACGAGAATAATGCGGTATGATTTTGAAATCGAGTATAAGATTGGCAGTGAGAACAAGGTAGCAGATGGCTTATCTCGAATTGTTCAGCCAGATTTTCAGGCAGATTCTTCTTTATTGATGGCCTTGACAATGCCAGCGAATTTACAGATTCAGGATTTGTACTCAGAGATTGATGGAGATTCGCAGATACAGGCGATGTTGCAGAAGCTTAGGAATCAACAACCTCTTAAAGCTGGTTATTCACTAGTTGCAGGAAGATTGTTTTACAAACAGAGGTTGGTGCTACCTAAAGAGTCGAAGTTTATACCATTGATATTAGAAGAGTATCATGATGGTTTGTTGGGAGGACATTCAGGTGTGTTGAAAACACTGAGTCGTATCAAGCGGGTGTTTTACTGGTCTGGTATGCGTGCAAGAGTGCAGCAGTATGTGTCTGAATGTGCAGTTTGCCAGACGCATAAGTATTCTACTCTATCTCCAGCTGGGTTACTTCAACCTATTGAGTTGCCTACAAGGATTTGGGAAGACATTTCAATGGATTTCATTGAAGGATTACCATTGTCCAAGGGTGTTAATGTGGTATTTGTGGTGGTGGACAGGCTTAGCAAATACGCACATTTTATTGGACTACGACATCCCTTCACGGCTTCTGATGTGGCGAATGCCTTTGTTCAAGAGATAGTCAGGTTACATGGATACCCTCGTTCTATTATCTCCGACCGTGACATGATTTTCTTGAGCAATTTCTGGAAGGATTGTTTTAAATTGGCTGGGACGAAACTTCGATTCAGTACTTCTTTTCATCCGCAGTCTGATGGTCAGACAGAGGTATTGAATCGATGTTTAGAGACTTACTTGCGGTGCTTTGCGTCTTCGCATCCTAAGGCGTGGGCTAAGTTTCTCTCATGGGCTGAGTTATGGTATAATACATCTTTCCACACATCGCTACAATGCACTCCTTTTCAGATGGTTTATGGCAGAGAACCACCTTCGTTGTTGTCTTATGAGAATGGTTCTACAACGAATTTTGACTTGGAGAAGATGCTGAAGGAACGCGATGACATGTTGGTGCAGGTGAAACAACATTTGCTTCGTGCTCAAAATGTGATGAAGACGTCAGCTGATAAACACAGACGTGATTTGGAATTTGAAGTTGGGGCTTTGGTATATTTGAAGTTGCGACCGTACAGACAACAGTCTGTGAGTCGACGTCTGTGTCAGAAGTTAGCGGCAAGATTCTATGGGCCATTTGAGGTAATAGAAAGAGTAGGGAAAGTGGCGTATCGTTTGAGACTTCCTGATGATTCGAGGATACATCCGGTCTTTCACATATCGCAACTGAAGAAGGTGATGGGTCAGGGTCATCGACCTTTACCATTACCAGTGTCTCTTTCGCGGGAGGATGAGGTGATTATCGCTCCTGAGGAGTTGTTGGCGACTCGCTATGATGATGAAGGACATTTGGAAGTGTTAGTGCAGTGGAGGAATCTGCCTTCTCATGAGAACTCATGGATGCGAGTGTCGGGGGTGAAGCATCAGTTTCCTGATTTTCCACTTGAGGACAAGCTGGGTCTTCTCAATGGGGGTAT
>A05:21932013..21935876_INT#LTR/Copia
AAGTGGTATCAGAGCTACAAGTTCCCTTTGAAGATGGCAAATAGTGGTGTTCCCCTCCAAGTTCCATTGCTCACTAAGAGCAACTATGACAATTGGAGTCTTAGGATGATGGCTATCTTAGGAGCACATGATGTGTGGGAGATAGTCGAGAAAGGCTTCAATGAACCGGAGAATGATGGTGGTCTATCTCAAACTCAAAAAGATGGTTTGAGAGATTCAAGGAAGAGAGACAAGAAGGCTCTCTGTCTAATCTATCAAGGATTAGATGAAGATACATTTGAGAAGGTTGCTGGTGCAAAGACGTCCAAAAAGCATGGGACAAGCTTCGGACATCTTACAAGGGAGCGGAACAAGTTAAGAAGGTACGACTTCAAACTCTAAGAGGAGAATTTGAAGCATTACAAATGAAGGAAGGAGAACTCATCTCAGATTACTTCTCAAGAGTCTTGACGGTTACTAATAACCTAAAAAGAAATGGTGAGAAGTTAGATGAGGTGAGAATCATGGAGAAAGTTCTTAGATCATTGGATTCGAAATTCGAGCACATTGTTACGGTGATTGAAGAGACAAAAGACTTGGAGACTATGACGATGGAGCAACTTCTTGGATCACTACAAGCTTATGAAGAAAAGAAGAAGAAGAAAGAAGATATTGTGGAGCAAGTTCTCAAGATGAGAATTGATCACAAGGAAGAAAGTGGCCGAAGCAATCCAAGACGTGGTGGCGGTCATTTCCGAGGACGAGGTCGTGGTGTAAATGGACGAGGTTGGAGACCATATGAAGACAACTTCAACCAAAGAGGAGAGAATTCATCAAGAGGTCGTGGAAGAGGAACCCAAAATCAAGGTACGATAAATCAAGCATCAAATGCTATAGTTGCGGAAAGTTTGGACATTATGCTTCTGAGTGCAAAACTCCAAACAACAATAGAGTGGAAGAGAAGTCCAACTATGTTGAAGAACGGCACAAGGAAGAAGATATACTATTGATGGCTTACAAGAAGGATGAACCAAATGAGGTTCACAAGTGGTACCTTGATAGTGGTGCAAGCAACCACATGTGTGGAAATAAAAGCATGTTCGTGGAGCTTGATGAATCGGTGAAAACCAATGTGGCTTTGGGAGATGAATCGAAGATGGAGGTGAAAGGTAAAGGAAATATTCTCATCCGCTTGAAGAATGGAGATCATCAATTCATTTCCAATGTTTACTACATTCCAAGCATGAAGACCAACATCTTGAGCCTAGGACAACTCTTAGAGAAAGGTTATGACATTCGACTAAAGGATAATAGCCTTTCTTTAAGAGATAATGCAAATAATCTCATCACAAAGGTGCCGATGTCAAGTAATAGAATGTTTGTCCTAAACATTCAAAATGACATTGCACGATGTCTCAAGATGTGCTACAAGGAGGAATCTTGGCTTTGGCATCTTCGATTTGGGCATCTCAACTTTGGAGGCTTAGAGCTACTTTCCAAGAAAGAAATGGTGAAAGGCTTACCTTGCATCAATCATCCAAATCAAGTGTGTGAAGGTTGCTTACTTGGAAAGCAATTCAAGATGAGTTTTCCAAAGGAGTCGGAGACAAGAGCAAGAAAGCCACTAGAACTCATACATACAGATGTATGTGGTCCGATCAAACCAAGTTCACTTGGTAAGAGTAACTACTTCCTTCTCTTTATCGATGACTTTTCAAGAAAAACATGGGTTTACTTTTTGAAACAAAAATCAGAAGTGTTTGAAATTTTCAAAAAGTTCAAAGCCCATGTTGAGAAGGAAAGTGGTCTTAAGATCAAGTCCATGAGATCGGATCGAGGAGGAGAATTCATGTCCAAGGAGTTTCTGAAGTATTGTGAAGATAATGGAATTCGAAGACAATTGACGGTGCCAAGAACCCCTCAACAAAATGGAGTTGCGGAAAGAAAGAATAGGACAATACTTGAGATGGCAAGAAGCATGCTCAAGAGTAAGAAGCTACCAAAGGAGTTGTGGGCAGAAGCAGTTGCTTGTGCGGTTTATATATCAAACCGTTCGCCTACAAAGAGTGTTTTAGAAAAGACACCACAAGAAGCTTGGAGCGGAAGGAAGCCCGGAGTCTCACATCTAAGAGTCTTTGGAAGCATTGCTCATGCTCATGTTCCAGACGAGAAGCGGAGCAAACTAGATGATAAAAGTGAGAAGTATATCTTCATTGGGTATGACGCTAACTCCAAAGGCTACAAGCTCTACAATCCTGAAACAAAGAAGACAATCATTAGTAGGAATGTCATCTTTGATGAAGAAGGAGAATGGGATTGGAGATCAAATAATGAAGACTACAACTTCTTTCCATCCTTTGAAGAAGAGAATGTGGAGCAACCGAGAGAAGATCCAGCTACACCACCAACTTCACCAACAACAAGTTCTCAAGGAGATGAAAGCTCAAGTGAAAGGACTCCACGTTTTAGAAGTCTACAAGATATCTACGAGGTAACCGAAAATCAAGACAATCTTACTCTATTTTGTCTATTTGCGGATTGCGAACCTATGAACTTTGAAGAAGCCCAAGAAAAGAAGTCATGGAGAAGTGCAATGGATGAGGAAATCAATTCGATTCAAAAGAATGATACATGGGAGTTAGCTTCACTTCCAAATGGACACAAGGCAATTGGTGTGAAGTGGGTGTACAAGGCAAAGAAGAACTCTAAAGGAGAAGTTGAAAGGTACAAGGCAAGATTGGTGGCAAAAGGCTATAGTCAAAGAGCCGGGATCGACTATGATGAGGTATTTGCTCCAGTTGCTCGCTTAGAAACGGTTAGACTAATCATTTCATTGGCAGCCCAAAAGAGTTGGAGGATACATCAAATGGATGTAAAATCAGCCTTCTTAAATGGAGACCTTGAAGAAGAAGTCTACATTGAGCAACCACAAGGCTACATAGTCAAAGGAGAAGAAGACAAAGTCTTAAGGCTGAAGAAGGCGCTTTATGGATTAAAGCAAGCACCAAGAGCATGGAACACTCGATTGATAAGTACTTCAAGGAGAAAGGCTTCATCAAGTGTCCATATGAGCATGCACTTTATATCAAAACTCAAAACAATGATATATTGATTGCATGCTTATATGTTGATGACTTGATATTCACTGGCAACAATCCGATTATGTTTGAAGATTCAAGATGGAGATGACAAAGGAGTTCGAGATGACCGACATTGGATAATGTCATACTACCTTGGCATTGAAGTAAAGCAAGAAGAAAATGGAATCTTCATTACTCAAGAAGGCTATGCAAAAGAGGTGCTTAAGAAGTTCAAGATGGATGACTCAAATCCAGTTTGCACGCCAATGGAATGTGGAGTCAAGTTGTCAAAGGAAGAAGAAGGAGAGAGTGTGGATCCAACACTCTTTAAGAGTTTGGTTGGAAGCTTACGATATCTAACGTGCACAAGGCCCGGCATCCTACACGCAGTTGGAGTTGTGAGTCGATACATGGAGCATCCAACAACAACTCATTTCAAGGCAGCCAAGAGGATCCTACGCTATATCAAAGAGTATGTGGCAGCTACTTCATGTGTTTGCCATGCTATTTGGTTAAGAAACTTGCTAATGGAATTGAGCCTACCACAAGAGGAGCCAACAAAGATATTTGTGGATAACAAGTCGGCAATAGCATTGGCGAAGAATCCAGTCTTCCATGACCGGAGTAAGCACATCGATACTCGTTATCACTACATTCGAGAATGTGTTACCAGGATGGATGTGCAGTTGGAGTATGTGAAGACAAATGATCAAGTAGCTGATATTTTCACCAAGCCACTCAAGCGAGAAGACTTCATCAAGATGAGGAGCTTACTAGGAGTAACCAAATCAAGTTTAAGAGGGGG
>A05:22602329..22606500_INT#LTR/Copia
TGGTATCAGAGCCATCATCTTCCTGAACCTTCTCACGCAATCTCTCTGCGATTTCTTTTTTCTTTTCTCTCTAACCATACTACTCTTTCTCAACCACGAATCTTCTCTCCAATGGCTGCTCCTCACCCCCCTCTCGAACGCGCGTTTGGAGTCACCAATATCAAAACACATGTACCATTCCTTCTCGACAGAGAAGATGTCAATTATGATGCTTGGAGAGAGCTGTTCTTCACTCACTGTCAGAGTTTTGACATCTCAGGCCACCTCGATGGAACCGCTCTTCCGGAAGACGCAATGACGTGGCTTGGAAGAAACGCGACGGTATTGTCAAACTATGGATCTATGGAACCCTTTCCAAAGATTTGTTCAAATCAACCTTCAAAACTGGAGGCACGTCTCGAGAAATCTGGTTGCGTATTGAGAACCTCTTTAGGAACAACAAAGAGGCAAGAGCCATCCAACTTGATCAAAAGCTCCGCACTACGGAGATAGGCGACCTTTCAATCCATGCCTACTGTCAAGAAATGACCTCCATCGCTGATCTACTGGCCAGTGTTGATGCTCCAGTGAATGAAAGAGCATTGGTCACTTACCTGTTAAACAGGTTAAATGGAAAGTTTGACAACATCATCAACGTCATCATCCACCGTCAACCTTTTCCAAATTTTGATGAAACACGATCTATGCTGATTCTAGAAGAAGAGCGTCTCGAGCGAGGAAAGAAGTCCAACAACTCTCACGATGACTCTTCTTCCTCAGCGAAGGCACTCGTTGCTGCTACCACCTCAACAGAATCCAAGAGTGTCCACCAACAACAACAACAACATCGTGGAAATCAGAACAGAAACAATCGTGGCAGAGGAAATAATCGCGGACGAGGACGAAACAACTTCAATCAGCCTCGCTCACAATTCGCTCCTTGGAACACTCCCTTCTGGTCAAATGGTTATCCAATGTGGCCTCAACAGCAGTTCAACCCATGGGGACAATTCCAGAACTCGCAGCAAGGGTTACTCGGACCGCGACCGCAACAGCAACAACAGCAAAACTCCCCTGCCAATCAGCAAAAGATCGAGCCGACGATGGACTTTGCACAAGCATTCAACACCATGACTTTGATGGATCCAACTGACAACCAATGGTACATGGATTCAGGTGCAACGGCTCATCTTGCAAACACAGCAGGTAATCTAAAGTCCATTGTTAATCTTGGCATCGGAAAGGCTGTAACCGTTGGTAATGGTAATAGGATTCCTATCAAATCTTCTGGTTCTTTTTCTTTTCAAACTCAAAATCGTCCCCTGCACCTAAATTTTGTCCTTGTTACACCGTCGATAATCAAAAATCTTGTCTCAGTTCGACGGTTCACTAAAGATAACTCTTGCTCTATAGAATTTGACCCATTTGGTTTTTCTGTGAAGGATCTTCGAACCAAGACGATGATTCTCCGCAGTAACAGTTCAGGGGACCTCTATCCAGTGATTTCTTCACAAAATAAAACAGCTAGTCAACATCAAGCTTTCATTGCATCTTCTTCTTCCAACGTCTGGCATCGCAGGCCCGCACATCCTAGCGACCAGACCTTGTCTCATCTTCTTTCCAATGTTTTACCTTGTAATAAACGTGATCCGTCACACATTTGCTCTGCTTGTCAACTTGGTAAACAAATAAAACTTCCTTTTACTACTTCTACTTCCTCTGTTTCTCAACCTTTTGAAATAATCCATTCTGATTTATGGACTTCACCTATTGCAAGCATGAGCGGGCTCAAATACTATGTCTTATTCGTTGATCAACATACACATTTTTTATGGGTATTTCCACTGAGACATAAACATGAGACATTCACAAAATGTCCAGTTCGCAACTTATGTCAAAACCCAATTTGGAAAAGACATTTTATCTTTACAGTGTGACAATGGAGGCGAGTTTAATAACCGCGACTTCCATGACTTCTTTGCCAAAAAGGGAACCACATTTCGGTTCTCCTGCCCATATACATCGCAGCAAAATGGGAGGTCCGAAAGGATGATACGCACCATTAACAATGCAGTGCGTTGCCTCTTGTTTCAAGCTCATCTACCTCCTTCATACTGGGTAGAAGCACTCCATACTGCGGTACACATTCTAAATCTTCTCCCTTCAAAATCAATTCAAAATAAAGTTCCTTTCACAACTCTATTTGGCAAACCAGTCTCTTACTCCCACCTAAAGGTGTTTGGATGCCTTTGTTACCCAACACCAACAACTCAAACACCAAAAAGCTTTCTCCTCGTGCCGTTAAATGCCTCTTCCTTGGCTACCCTTCAAGCCACAAAAGTTATAGATGTCTTGATCTATCCACAAGAAAAATAATTCTCTCAAGACACGTAACCTTTGATGAAAATTCTTTTCCATATCAGGCTTCTACTCCAAATAAGAAATCTGATTATGAGTTTCTGTCTAACGATGATACTTCTCCCATCCTTAGACAAATACTCCAAGCTCCGTCTGCACCTGTAATACAGGAACCACCACCAACAAATGCGGAGCTGCCAACTCTAGTCGCTCAAGCAGCACCTGAGGCACCAAGGCACGCCATGTCTACTCGTTCTAAACATGGGATCAGTAAGCCAAAACAGATCTTCTCTCTGATCACAAAAACATTTTCCCCACTTCCTAAAAGCTACAAACAAGCTCTAGAAGATGAGAATTGGAATCCTTCTATGCAACTTGAGTATGATGCTATTATTAACAGTGGTACTTTTGATCTTGTTCCAAGACCGCCAAACACTAACATTGTCAGGTCTATGTGGCTCCACAAGCACAAGTTTGATGCAGCGGGCTTCTTCAAGAAACACAAATCACGGCTAGTAGCTAATGGAAAATCACAGGAACAAGGAATTGACTTCGACGAAACATTCAGTCCTGTGGTAAAACCCGCTACCATAAGAACCGTTCTGCATCTTGCCCTTGCAAACACTGGGACGTCAACCAGCTTGACGTCCAAAACGCTTTCTTACACGGTACGTTGGAAGAAGATGTCTACATGTTCCAGCCACCCGGGTTCGTCGATCAGACAAAACCGAACCATGTTTGCAAGCTCAAGCGCTCAATCTACGGTCTAAAACAGGCCCCTCGCGCTTGGAACTCTCGGTTTGTCAAATTCATAACTAACAAAGGTTTCAAACAAAGCACCATGGATGCTAGTTTATTTGTTTTCAGGCACGACGGTCAAACAGCGTATCTTCTCATGTATGTCGATGACATCATCGTCACGGCTTCCTCAACAGCCCTCAAAGATAAGATTATCACGCTTCTCAAATCTGAATTCCCGATGACAGACGAAGGCCGCATCAATTCCTTCCTCGGCCTCTCAGTCCAGTTCAACGACAAAGGAATCTTTATGAATCAAACAAAGTACGCAGAGGAAATCATTCAACGAGCCGGTATGGTTGACTGCAAGCCTTGTGCCACACCCGTAGACATGAAAGCTAAACTCTCAGACAAAGAAGGAAAACCAGTCTCAAATCCCTCAGACTATCGCAGCCTTGCAGGAGCTCTGCAATATCATATGCAGTGCAGCAAATTTGCTTGTTTATGCACGATCCACGCGAGCAACACTTCCTTGCTCTTAAGCGGATTATTCGGTACCTTCAGGGAACCAAAAAGCTTGGCCTACAACTTCTCAAAAATCAGAAGACGACTCTCACTGCCTACTCCGACGCTGATTGGGCCGGATGCCCCAACACGCGACGCTCGACTTCAGGCTACTGCCTCTACCTAGGCGATAATTTGGTATCCTGGTCGGCAAAACGTCAGCCAACAGTCTCAAGATCGAGTGCCGAGGCAGAATACAAAGGCGTTGCCAATGCAGTAGCAGAAGCTTGCTGGCTACGTAATCTATTACTGGAATTAGGTCAACCACTACAACGTGCTACACTTGTTTATTGTGACAACATCAGTGCTGTCTACTTGTCCACCAATCCAGTTCAACATCAAAGGACCAAACACATAGAAATAGATATTCATTTCGTGAGAGAAAAGGTCCAAATGGGCGAGGTCCGCGTCCTTCACATTCCATCTACTCTACAATATGCAGATATCTTCACAAAAGGACTACCTTCAACGCTGTTCACGAGCTTCCGATCCAGTTTAGGCGTGACGGAACCCACGCTACAACTGCGGGAGGG
>A05:23028559..23033618_INT#LTR/Copia
TGGTATCAGAGACACAAAAAGATTAAACTTGGTTGTGTGATCTGAGACGAGAGAGAAAAATGGTTGAAAGTAAAGAGCTAGTGGGTTCATCCAGTGCAGTGGGAGGCACGATGTCACCTTACTACTTGGGTCCGTCAGATAATCCTGGCACAGCAATCACGCCGGTAACTCTGAATGGAGATAACTATGCCGAGTGGGCATCAGAACTTGAAAACGCCTTACGTGCTAAGCGCAAGTTCGGTTTTGTGAACGGAAGTTTGAAGATGCCAGATGAGAATGAGAAGCCAGTGGAGGCTGAGATGTGGAGGACGGCAAATTCTATGGTTGTTGGTTGGATCAGGGTAACGATCTCGCCGGCAGTCCGTTCAACAGTGCCGTTCTCGCCGGATGCGGCCAAGATGTGGATAGAGCTCCATAAGCGTTTCTCGGTGGGAAGTGCTGTTCGTGTGCATCAGCTCAAAGCAGAGCTAGCTTCGTGTAAGCAGAGCGGATCCAGTGTCATGGACTAGTTCGGGAGATTGTCACAGAAGTGGGAGGAACTCCTGAATTGTAAGCCTATTCCAAGTTGTACTTGTGCGGCATCAGAAGTCTATGCAAAGGAGTACGAGGAGGAAAAGGTGCATCAATTCCTTATGGGTCTAGATGAAGCGAGGTTTAGCAATGTCAGTACAAAAATCATTGGGATGGAAGCCTTGCCGGATCTCAACTCTGTTTATCAACGTGTGGTGAGAGAGGATAAAAGGTTGGGGGCTTCACGTGTTGAGTCTAAAGAAGTGCCAGTTGGATTTGGGACTATGAGTGTGCAGAAATATGGAGAGGATGGAGTGACTGCGATGGCTGCGGTGGCATGAAATAGAAGTTCGGTTGTGTGCAGCAACTGTGGTCGAGCTGGTCATGAAAAGAAGAAGTGCTGGCAACTGACTGGATTTCCTGAGTGGTTTACTGAGCGGAACCAAGCTAGTGGACGAGGAGGAAGAGGTAGAGGTCGCGGGAGATCAACCTCCAATTCCACTAGAGCAAACATGGTGCAGGCGCAAGGAGGGTCTTCTGCAAATACGTTTCTGAACCAGGGTCAGCCTTTGCCACAGTTCACCGCAGAGCAATGGGCATCCTTGACATTAGGGGTGTGCACTTTACCCGATATCCGAAGCCGCATCCGAACCCGATCCAAAAAACCCGAACCGAAATCCGAACCGAAGTAGTAAAATATCCGAACGGGTATTGAATTAGGAGAGATTAGATATCCAAACCCGAACGGGTAATATCCGAACTCGAATGGATATCCGAAGATAACCAAACATATGTATAATTAACCATATATTTCTAGTTTACATCTCTCATTTTATATAAAATATTTATATTGATACTACACATGCTTTAAGTTCATATGAAATACATAGAATTACGGAGAAAATGATTTGCTACTCACTTAAAATGCATGTCAAACTTTTTATTTCACGAATTAACAAAAAGTTACATCCAAAATTTAAAAACAATAACCAAATTAATGTCTTTTTTAGTTTCAAAATGTTATGTCCAAATCTATTAACCATTTAATCTATTAAAAATAAAAAATTAGTTAAATGAAAGTTATATTTTTAAATACAAGAAATTTGAGAAATTAAAAATTAAATTTTTTTTTTCAAAATCTAAATATCCGAACCCGACCCGAAATAACCGAACCCAAACTAAAAATACCCGAACCCGACCCGAAATACAGAAATACCCGAACGGGTTCTATACCTCTATACCGAAATACCCAAAAATTTGAAATATCTGACCCGAACCCGAACGGGTAACCGAACGCCACCCCTACTTGACAGCGTTGCTTAATCGTCAAAAGTCTTCTCCGATTCCCGATCGGTTAAATGGTATGGTGCAGACTGGTGAGGTTATTATAGACACTGGGGCATCACATCACATGACAGGGGATGTTATGGTACTTGTCGATGTTCGAAGTATCATTCCCTATCCGGTGAGCTTTGCTGATGGTAGCTATGTGATGGCTACTAAAAGCGGTAGTCTGTGTTTATCTGCGAGTTTAACGTTGAAAGATGTTCTATTTGTCCCTAATCTGAACTGTACTTTATTGTCAGTAGCAAAGTTGCTTCGACAAACTGGTTGTTTGGCGGTATTCTCAGACACTTTGTATATTTTGCAGGACCGTTTTACGAGAACTCTGATTGGAGCCGGTGAAGAAAAAGATGGTGTTCTATGTTTATCGGATGTAACAGTGGCGAGAGGTCACAGAGTTAAGGTTCAAAGGATCAGACTGTGTGGCATCGTCGTCTTGGACATCCTGCTTATGGTGTTTTGCAGTTTTGCCTTTTATTTCTGGTGTTAAAGACGTCTCAAATAAATTTGGTGGATACGATATTTGTTTTCAGTCTAAAACAACAAGAGAAGTGTTATGAATAGTCTTAATAAAGTTCAGCTCCCTTTGATTTGATACATGTTGATCTTTGGGGCCCTTATCGCTACCTTCATCGTGTGGAGCAGTATATTTTCACCATTGTAGATGATTTTCGCGAGCTGTGTGGATTTATCTTTTACTGGAGAAGAGTGTGAAGCATGTACTGCCGAATTTTGTTCTCTTGTAAAACGACAATTGGGGAACTCAAGATGGTCAGGAGTGATAATGGTACTAAATTCGTGTGCCTCTCCAAGTACTTTGCAGAGAGAGGGTATAGTGCATCAGACGTCTTGTGTAAGTACTCCACAACAAATGGAAGAGTAGAGAGGAAGCATCGACACATTTTGAATGTTGCTCGATCACTACTCTTTCAGGCGAATCTTCCGGTCAAGTTCTGGAGAAAAGTGTTTTAACTGCAGCTCATCTTATAATAGACCCCTACAAAAGTCCTTCATGGCAAGACACCGTATGAGCTTCTCCACGGGAAGCAGCCGTCGTATGATAACCTCAAGATCTTTGGATGCTTGGGTTATGTGCATAATGCGAGAAGGGATAAGGATAAGTTGGTATGAGGAGTAAAGAAATGTGTATTTATGGGTTACCCATATGGAAAAAGGGTGGAAGCTGTATGATATGGATAAAGACGAGTTCTTGGTGTCTAGGGATGTAGTGTTTGATGAGACATCATATCCTGATGTTGAGAAGAAGGAGAAGCTGCCGGTGGTGCCACCTCCAGAGTGTTAGAAGTTCATGATGAAGACCTGCAGACTGAGATGATATTGGACAGGGGAGTGGCGAATCAGTACCTGCGAGTGTGGAGGAGCAGGCCTCTGCGGTTGTTTAGAACAGCGGACAGAACCGGTGGTAGATACACAGGAAGGAACTGTTTAAGATAGTGTTCCGATTGTGGGAGAAGAGGTACTTGGCAGGGGTCACAGAAAGACAACTCCTTCGGTGAGGATGAATGATTACGTGCTTTACAATGCACAAGCTATCGCCGATAAACATGACGCCACCGGTCTACAGTCAGACGTCTCCTCGGCGGTTCCAGGTAAACCATAAGTGTTATATCCCATTACTGATTATATATCTGATGACCAATTCTCAGAAAATCACAAAGCCTTTCTAGCAGCTGTTAGTGCAGGAGTTATACCTAAGAACTATAAGGAGGCGTTTGCTGATAAGAGATGGAATACGGCAGTTAAAGGCGAGGTCCATGCTCTTGAGCTGAATCGAATTGGGATGTCGTTGATCTTCCTCCTGGAAAGAAGGCAATTGGGTGTAAGTGGGTGTTTACAATCAAATACATGCGGATGGTACGGTTGAGAGAAACAAAGCGAGGCTGGTTTGCTGCGGTAATCATCAGATTGAAGGTGAGGATTATGAAGAGACATTTGCACCTGTTGCAAAAATGGATACGGTGCGTACGCTCCTGGAGGTTGCAGTGGCAAAGAAGTGGGAGGTGCACCAGATGGATGTAAGTAATGCCTTTCTTCATGGCGACTTGGAGGAGGAAGTATATATGAGATTACCCCCTGGTTTTCACTCAGACGATCCGGGGAAGGTATGTAAACTGAAGAAATCCTTATACGCCTTAAACAGGCTCCAAGGTGCTGGTTTGAGAAGTTGCATCAGCTTTGAAGCAGTTTGGTTTCGAGCAGGCGTCGTATGAAGACTACTCCTTGTTTAGCTACGAGAAGAATGGAAAGTGTGTACGGTTTCTCATTTATGTCGACGATCTCATTGTCGCAGGGAATGATCATGAGATGTTGGAGAGGTTCAAGAGACACAGGAGTAAGTGTTTTCTGATGAAAACCTTGGCAAAGCAAAGTACTTTCTTGGCATAGAGATTGCAAGAGGACCTGAAGGGATGTTTCTTTCACAGAGAAAATATGCACTTGATATTGTAAGTGAAGTTGGGATGCTGGCAAGTAAACCTGTGTCGACTCCAATGGAAGTGAATCAAGCTTCTGCAAGTTGATAGTAAAAGCACGAGCCCTTTCTGCAAAGATCCCGTGAATTTCGGAGACTGGTAGGACGACTCGTTTACCTAACTATAACGAGGCCTGATTTGAGTTATTCTGTGCACGTGCTGTCACAAGTGATGCACAAGCCAAGGGAGGAGCATTGGGATGCTGCGATAAGAGTTATTAATATGTGAAAGGAAGCCCTGGCCAAGGCATCCTGCTGAGAGCTGATAGTGATCTCAAGATTCGCGCATTTTGCGACTCGGACTGGTGTGGATGTCCGCAAACTAGGAGATCATTGTCAGCTTACATGGTGCTGTTAGGGAACTCGCCTGTGGCATGGAGGACCAAGAAGCAGGATACTGTGTCACATTCTTCCGCTGAGTCTGAATATAGGGCAATGTCGGATGCGTTGAAAGAACTGAAGTGGTTTGAAGAGACTGCTGGCTGATCTTGGCGTGAGACATGAAGAGCCGATGGACTTGTATTGTGATAGTAAGTCAGCTATCTATATTGCAGCGAACCCGATATTTCACGAGCGTATGAAGCATATAGAGACACGTGAGAACAAATGAACAGTTGGCGGATACTACTAACGAAAGCCTTGGGGACATCTGCATTTCATTACTTGTTGTCCAAGTTCGGAGTGTGTAATCCACATGCTCCGACTTGAGGGGGAG
>A05:24602069..24606536_INT#LTR/Copia
TGGTATCAGAGCAATAATTTCCTGAAACCTAAAGTCGATCTAGTCTGTCAAGTTGATGGCGGGTGAAGTAGATTCTTCCGCAAGCAAATCTTCTGCTCATGTTGAGCAAGGTAACGTGAGTACGGTGAACTCAACTCCATATTCGTTGTTTGCATCAGACAACCCTGGTGCACTGATTACTTCGGTGGTGTTTACCGGAGACAATTACAATGAGTGGTCTACGGAGCTGATCAACGCCTTGAGAGCTAAAAGAAAACTAGGGTTTATTGATGGCACAATACCTAAACCGTCCATTGATGACTCTAACTTTGATCTCTGGTCCTCGGTCAACTCCATGATTGTTGGTTGGATAAGGACTTCTATTGAAGCAAAAGTTCGATCAACGGTCACTTTTATTTCTGATTCTCACAAACTTTGGGAGAATTTGAAGAAGCGTTTCTCTGTGGAAACAAGGTTCGTGTACATCATCTCAAAGAACAGTTGGCGTCATGCAAACAGGGAGGTCAATCTGTGATGGAATACTACGGACGTCTTGCTAAGTTGTGGGAGGAGCTTGATATGTATAAACCTCTTCCTGCTTGCAGTTGTAGTGCGGCTGCAGAATATGAGAAAGAAAGAGATGAAGAAAAGGTTCATCAATTTGTTATGGGTTGGATGAAGCTAGATTTGGTGGAGTTTGTCAAGGAATCATATCTAGTGATTCGTTAGTTGATCTTGGAGAGGCCTATGCTAAGGTTATCCGAGAAGAACAGAGACTTATGTCTTCAAAAGATAGAGAAGTACAACAAAATGCAGTCGGTTTCGTGGCCAAGAAGGAATCTAATGATTCACAGAACTCTGGATCATCTCGTCGTCCTACTCAATGTTCCAATTGCGGTCGCAAAGGACATGAAAAGGCAAATTGCTGGCAATTAGTTGGGTTCCCAGATTGGTGGGAAGATCGTTCAACCAACAAAACAGAAACCAGAGGGTCACAAAGCAACAGAGGACGTGGTGCTTCAAGTTCTGATAGAAATCGGAGCAACGGAGCAAAGGCAAACAACGTTCATGCAACTTCCTCGAATGCTTCCAACTTTCCAGCGTTTACAGAAGAACAATGGCATGCTTTGACTCAGTTACTCAATGAGAAAACAAAAACATCCTCCGATAGGTTGTCGGGTAAGCGTTATGGGGATTTGATTCTTGATACTGGAGCCTCTCACCATATGACTGGAGAGCTCTCGTTACTTGAAAGTGTCTTAAGCATACCTCCTTGTCCAGTGGGGTTTGCTGATGGAAACAAGACGTTTGCCACACACGTTGGCGTGTTTCATCTCTCTAATAACATCACACTGTCTAATGTGTTATTTGTTCCAAACCTCAACTGCTCACTAATATCAGTGTCTAAACTTCTTCGTCAAACAAATTGTTTTGCGTTGTTAACAGACACACTTTGCATATTGCAGGATCGTTTCTCGAGGACGCTGATTGGAGCAGGTGAAGAGAGAGATGGGGTTTATTATTTCAAGGATGTAATGGCTGCTAGGGTACACGTTGCTGAGAAGACTGCTAAAGCATTTGATCAGTATAGATGGCACCAGAGGCTAGGACATCCAGCGTTTTCAGTCTTGAGTTTTTTACCTTTGTCGTTTTCATCAAATAAGTCTGTAGCTCCTAGTTCTTGCGATACTTGTTTTCGAGCTAAACAGACAAGAGAAGTTTTTTACCAGAGTATGAATAAAACTAAAGAGTGTTTTGAAATGATTCACTGCGATGTCTGGGGTCCCTATAGAGAACGATCATCCTGTGGAGCTCGTTACTTTCTAACAGTAGTTGATGATTATTCAAGATCAGTCTGGACCTATCTACTACTTGAAAAGTCGGAAGTACAAACAGTCTTACAGAACTTCTTCGCCATGACGATGAAACAATTTAACAAGGAAGTCAAAGTAGTTCGAAGTGACAACGGCACAGAGTTCACTTGTCTATCTAGGTACTTTAGGGAGAAAGGCATTATCCATCAAACTTCCTGTGTTGCAACTCCTCAACAAAACGCTCGTGTGGAAAGAAAACACAGGCACATACTTAACGTTGCACGATCTCTGTTATTTGAAGGAAACTTGCCGATCAAGTTCTGGGGGGAAGCAATCTTGTCGGCTTCTCATCTGATAAATAGAACGCCAACGTCAGTACTCAACAATTCATCTCCATATGAGCTGTTGTATGGCATGAAGCCTACATATGATCACCTCAGAGTCTTTGGCAGTTTATGTTTTGTGCACTCAAAATCAAGAGATAAAGACAAGTTCGGTTCAAGAAGTAGAAGATGTGTGTTCGTCGGTTATCCATACAATCAGAAAGGATGGAAGGTATTTGATTTAGAAACAGAGGAGTTCCTCATATCAAGGGATGTCATATTCAAAGAAACAGAGTTTCCCTTCTTGATCAAGCCATCTGCATCATCTACAGATAAGATGAAGTTACCGGACATTGTTGATGAGGATTGGGAGATAATGCAAGTCAATCCTACCTTAATAGACAAGGGGAGTACAGTTCCTTCTGTCACTCAACAAACAAATGTATCACCGCAAGAAAAGTCTGCACCCACACAATCAGTTCCAGAAGTTGAGCAAACCACGGTTCAAGACGCTATAGAACCAGTAACAGTTCAAGATGTTATAGAACCTGTTCAGCCAGAAAATATTGTCCCAGATGAAGCATCGGGGCGAGGTCAGAGATCACGTATTCCCTCTGTTAAACTCAAAGACTATGTTACCTACAATGCTATTCGTCTTGAAGAACCCAATCTCTCTCTCACTGGCTCTTCATCAACGTCTTCTACGAACGGTCCAGGTATGACACCTTACCCATTGAATGCATATGTTCTCTGACCTGAATTTTTCAGTGCTCCACCAAGCATTCTTAGCAGCTATGACAGCTGGAGTAGAACCAAGAAGTTATTCCGAAGCAATCAAAGACAAAGTATGGCGAGACGCTATGAAACGTGAGGTTGTGGCTCATGAAGAGCTTGGCACTTGGGATTTAGCGACTCTGCCTCCTGGCAAAACAGCCATAGCTTCAAAATGGGTTCACCGTATCAAATACAATGCTGATGGAACAATTGAACGTCACAAATCGCGTCTGGTAGGCTGTGGAAATAGACAAGTTGCCGGAGAGGATTATGATGAAACATTTGCGCCGGTTGTCAAGATGACCACAGTTCGTAGTTTGCTAAGTCTTGTTGCAGCAAAGGGCTGGGAAGTTCACCAAATGGATGTTCACAATGCATTCCTGCACGGGGATCTCGAAGAAGAGGTGTATATGCGTCTACCTCAAGGTTTTACTCATCCTGATCCTCGCAAAGTTTGTCGACTACGCAAAGCTATTTACGGTTTAAAGCAGGCTCCTCGCTGCTGGTTTGCGAAGTTATCTACTGCTCTCGTTAAGTTTGGTTTTGTTCAAGCCTACTCAGATTACTCGCTCTTCACCTACACCAAAGGATCGAAAGAAGTTCGCGTTCTTATTTATGTTGATGATCTAGTCCTTGCGAGTAATGATATGCAACTACTTACCAAGTTCAAAACCTATTTGGGTGAATGTTTTCGAATGAAGGATCTAGGCAAGCTTAAATACTTCTTAGGAATAGAAGTTGCTCGCGCTGCTGATGGAATCTTCCTCTCTCAACGCAAATATGCGTTGGATATAATCAAAGACTGTGGATTACTTGGCGCTAAACCTGTCTCCATTCCAGTAGAGCAGAATCATCATTTAGCAGCTGACAAAGGACCTTTGTTTTCAGATCCAAAGAAGTATAGACGCCTAGTTGGTCGTCTTGTTTACTTGGCAGTCACTCGACCTGAGCTTTGTTATGCTATTCACCTGCTATCTCAGTTTATGAAGGCCCCTACAGTGGCTCAGTGGGAAGCGGCATTACGAGTGGTCCGGTTTCTCAAAGGATGTCCGGGACAGGGGATTCTCCTACGATCAGACAGTTCGCTTGAGCTTTCAGTCTATGTCGACGCTGACTGGAGTACTTGTCCTGTTACGCGTCGCTCATTAAGTGCTTATGTGGTTCTTCTTGGAGGGAATCCCATTTCATGGAGAACTAAGAAGCAAGATACAGTTTCTCACTCTTCCGCTGAAGCTGAATATCGAGCAATGGCTGCAGCTACAAAGGAGTTGAAATGGATCGTACCATTGATGAAGGAACTGGGCATCGAAGTCAACAAACCAGTTTCATTTTATTGTGATAGTAAGGCAGCAATCTACATTGCGGCTAATCCAGTCTTTCACGAACGCACTAAACACATTGAAAGAGACTGTCACTGTGTTCGTGATGCAGTTAAAGCCGGTCTTATCTCCACTACACATGTGCGCACCAAAGAACAGAGAGCTGATATACTTACTAAAGCTTTGGGACGTGCTCAGTTTGAATTTCTTTCATCCAAGTTGGGTGTTCAAGATCTTCACTCTCCAACTTGAAGGGGAG
>A05:24620889..24625062_INT#LTR/Copia
TTTGGTATCAGAGCTTCTAGGTTATAATCGCAATGGGAGATATTGTTATTACGAAGGTTAAAGAAGGAGGTGGACCTTCTTCATTGAAGTGCCCTATGTTGACAACTACAAATTATACCGTATGGGCTATACGAATCAAAGTTTTGCTCAAGGTACATAAGGTATGGGATGTCGTCGAAAGTGAGTCTGATCACGGAGAGAAGAACGATATGGCAACTGCCCTAATCTTCCAATCTATACCTGAGACACTTATCTTACAAGTAGGTGATTTGGATACAGCTAAGAAGGTTTGGGACGCAATCAAATCCAGACATATGGGAGCAGACCGAGTGCGTGAAGCAAGGCTACAAACACTAATGGCTGAATTTGATAGATTACGGATGAAAGATACAGATACAATAGATGATTTCGTGGGCAAAATATCAGAAATTTCATCAAAATCCTGTGCGTTGGGTGAAACTATCGAAGAAACAAAGCTAGTAAAGAAGTTTCTTTCAAGTCTCCCTCGAAAGAAATATATACATATTGTGGCATCACTAGAGCAGGTCCTTGACCTTAAGATCACGAGTTTTGAAGATAATTGGAAGGTTAAAAACATATGAGGAGAGAGTTGCAGAAGAAGAAGAAACACAGGAACAGAGCAAGCTTATGTTTGCAAATACTGAAGGTCAAAATCAAAGCAACTATTCGAACCGAGATTACAATAATAGCAGAGGTCGAGGACGAGGAGGCAGATACTACAATCGTGGTAGAGGGAGAGGTCGATACAATGACCGTTACAATGATCGTTATAACGATCGCTACTACGAAAATATTGATTTGTCTAAGATTACATGCTACCGATGCGACAAAAAGGGTCATTATGCATCAAGCTGTCCTGATCGGTTGCTAAAATTACAAGAGACAGCAGAATCAGTTGCAAATAGTGAAACACAAGAGGCTGAAGAGTTAATGGTAAATGAAGTGGTTTATCTCAACGAGAAGAATGTAAATCCACAAGACTTTGAAACAAGTTCAGACAGAGACAACATCTGGTATCTGGACAATGGGGCATCTAACCACATGACTGGGAGTCGAAACTTCTTCAAATCAATTGATGAGTCTATTACAGGGAAGGTACGGTTCGGAGACGACTCTCGGATTGATATTAAAGGCAAAGGGTCAATAATATTCTGTGGCAAAGATGGTGGAAAGAAGATTATCAACGATGTTTACTTTATACCGGCTTTAAAAAGTAACATTATCAGCCTTGGACAAGCCACAGAGTCAGGATGTGAAGTCTTGATGCGAGAAAATTACCTTATACTCCAAGATAAAGAAGGACGAGTGATAACAAAGGCTAAGAGATCCAAAAATCGTTTGTATAAAGTACTAATCGACATAGTAGACGAGAAGTGTCTGCAACTCGAGACTATGAGTAACACGGCATTATGGCATGCCCGCTTGGGTCACATAGCAAGAGACTCGATGAAAACAATGGCAAGCAAAGAGATGGTTGTTGGATTACCGAAACTGATAGCTGAGAAAGAAACATGTTTTACATGTTTGCGTGGGAAGCAAGCAAGGTCCTCTTTGCGAAAGCAACAACATATAGAGCTGAGAAGGCATTAGAACTCATTCATGGAGATCTTTGTGGGCCAATTACACCTCCTACGCCATCAAAGAAGAGGTATATATTCGTGCTCATCGATGATCACTCTCGCTATATGTGGAGTATTTTGATGACAGAAAAGAGTGAGGCTTTCGATAAGTTTAAAATATTCAAGGCAATGGTTGAGAAAGAAACTGGATTTACTATCAAGATGCTCAGAACAGACAGAGGAGGAGAATTCACATCCAACGTGTTCAACGAATTCTGTCAAAACACGGGATAGCAAGGCATCTCACAGCTCCTTACTCACCGCAGCAAAACGGAGTAGTGGAGAGACGAAACAGGACTCTTCTTGGAATGACTCGGAGCCTGCTCAAACACACAAATCTACCAAACCACTTATGGGGAGAAGCTGTAAGTCATGCAACTTATCTCATCAATCGTGCAGCAACTCGTACACTTATTTTAAAGACTCCTTACGAAGCTTTCAAGAACAGGAGACCAAATATTGGTCACATACGAGTCTTCGGATGTATTGCCTACGCTAAGGTAGATACTCCGCACGTTCGAAAACTAGACGACAAGTCTCGTACGTTGGTTCATCTTGGAACAGAACCAGGATCAAAAGCTTACCGGCTATATGATCCAATAAGTTGGAAAGTAGTGGTTAGTAGAGATGTGGTATTTGATGAGAACAAAAGCTGGAACTGGACAAGCATTGATAAGGAAACAGAGACGTTTATAATAGACTTTGGAGAATTTGGAAACAATGGTTACGTCAACTCGAAGATACAAGGTCTCCAGGAGTTGCAGTGAGTGAGATTGTTGAAAAGGAAGCTGAAACAGGGGAAACTGAAACAGAGGAACAGAGCACCGAGCATGGAATACATCAACATGATGATGACGGTGACGATCATCCTCCTCTAAGGAGGTCTACACGAGAGACAAAGAAACCGGCATATCTAGATGACTACATCTTGGTAGCTGAAGAAGAGGGGGAACGTTTGTTATTAGCAATCAAATGAACCATGGAACTATGATGAAGCTAAAGAGAAAAAGGTTTGGAGAGATGCATGTGAAGAAGAAATAAGATCGATTGTCAAAAATAAAACTTGGGATTTAGTAGATCTTCCCGTTGGAGCTAAAGCAATCGGATTAAAGTGAATTTTTAAAGTCAAGAGGAATTCAGATGGCAGTATCAATAAGTATAAAGCAAGGTTAGTAGCAAAGGGCTACATTCAAAGACACGGCATTGACTTTGATGAGGTGTTTGCGCCTGTGGCTCGAATTGAAACTGTGCGTCTTATACTGGCCTTAGCTGCGTCCAAAGGATGGGAAGTGCACCACTTAGATGTTAAGACCGCTTTCCTCCACGGAGATCTAAAGGAAGAGGTGTACGTTTTACAACCTGAAGGTTATGAAACCAAAGGAAAGGAAGGCAAAGTATACAGGTTAAAAAAGGCTTTATATGGCCTGCGACAAGCCCCACGTGCGTGGAACGAGAAGCTGAACAGAGTCCTTGGAGATTTAGGTTTTGTTAAGTGCTCTAAAGAAGCAGCATTGTATCATAAACGGGACAAGGATCAACAACTTTTGGTCGCGGTTTACGTAGATGATATCCTTGTCACGGGAACGGGTCTCAGTCTTATACAAGGTTTCAAGGAAGGAATGTCTTCAAGGTTTGAGATGAGCGATCTAGGCAAATTATCGTACTACCTTGGAATCGAGGTGGATCAACGTGTAGGAAGAATTACTTTGAAACAAGAACGGTACGCAAGAAAGATATTAGAAGAGACGGGTATGAAGGACTGCAACCTTGTTCATGTTCCCATGGACATCAGTTTAAAGCTGTCCAAATCAGTAGAAGAAGAAGCCGTTGATGAACAAGAGTACAGGAGGAGCATCGGGTGCTTAAGATACCTACTCCATAGCCGGCCTGATCTTTCTTATAGCGTTGGAGTCTTGTCAAGGTATATGCATGAGCCGCGACGATCTCATAGTGCTGCGGTAAAACAAATCTTGCGTTACTTGCAAGGAACTCTGACTCATGGGCTTACATTCCAGCGAGAAGACAAGATTGGAAGGCTAATAGGATTCAGTGACAGTAGCCATAATGTTGATGAGGATGATGGTAGAAGTACCACTGGTCACGTTTTCTACCTTTCAAACTCGCCTATTACTTGGTGCTCATGCAAGCAAGATACGGTAGCACTCTCTTCATGTGAAGCAGAGTTTATGGCTGCAACGGAGGCAGCTAAGCAGGTTATATGGCTACAGGAACTCCTTGGCGAGATCAGTAATATAACAAGTGAGAAGATGGTGATCTATATTGATAATAAGTCTGCTATAGCTCTTACCAAGAATCCAGTATTTCACGGGCGAAGTAAACACATACATAGACGTTATCACTTCATAAGAGAGTGTGTTGACAATGGATTGATCGAGGTTCAGCATGTACCAGGGAATGAGCAAAGAGCGGACATCCTAACGAAAGCACTTGGAAAGATACGATTCAAGGAAATGAGAAGTTTGATTGGAGTTGAAGATTTGGGAAAAACCGATTTCAAGCTTAAGGAGGAGATT
>A05:24719460..24723576_INT#LTR/Copia
GAGTGGTATCAGAGCTGCGTTGAGGTTCAATGGAAGATTCGATGACGAAGGTCAAAGTAGCGATCTTCGACGGTCAAGGCGATTTCTCGATGTGGAAGAAACGAATGTTAGCTCATCTATCAATCTTGGGATTGAAGGATGCGCTTGAAGATACGGTCCCAGACCCAAAGCCAATGAAGAAGGATGAAGAACCAGATGCGTATCAGGAAAGATTGAAAGAGGAAGAGATCAAGAGGCTTGAGCGAGCTGAGAAGGCGATGAACATGTTAATCCTAAATCTTGGAGATCATGTTCTACGGAAGCTAGAAGATTGTACAACTGCGTCTGCGATATGGACGGCTCTTGAAAGATTGTACAATCAAAAGACTCTGCCCAATCGGATGCACATGCAGCACAAGTTCTACACGTTTAGAATGGTGGATTCGAAGTCAATAGATCAAAACATTGACGATTTCCTGAAGCTCGTATCTGGTTTGGCCAGCTTGAAGGTTGAGGTCACTGAAGAAGTTCAAGCTATCTTGCTACTGAACTCACTGCCATCTCAGTACAACTCTCTCAAGGAGACGCTGAAGTATGGGAGAGATACACTTACCATTGAGAGCGTCATGAATGCTTCTAAGTCCAAGGAATTGGAGCTTGGTGAGAAGCAAGACTCAAAGTCAGAAGACAAGAGTGGAGATGCGTATGTAGCAAGAGGAAGACTCGAGAAGAGAGAGCCAGGCAAGAAGAAGTGGAAAGGTAGATCTAGATCCGGCTCAGGATCGAGAATCACTTGCTGGTATTGTAAGAAGGAGGGTCACAAGAAAGCAGATTGCTTTGCACGGAAGAAGAAGCTTGAAGGTGAAGAAGATGCAGAAGCAGCTGTGGTAATAGATGCGCTGATGGTCTCTGATACTTGGCATCAAGAAAAGTGGGTCATCGACTCTGGATGCTCATATCACATGACCTCGAGGAGAGACTGGTTCGACACGTTCGAAGAAGGAAGCGCAGGACAAGTGAAGTTAGGAGATGACTTCACAGTGGAAGTTCAAGGAATTGGATCAATAAAGATCAAAGCCCACGGAGGCACTGTGAAAGTCTTGAACAACGTCAGGTATGTTCCTAAACTCAAACGGAATCTTCTCTCGACTGGAACCCTGGATAAACTAGGCTTTGATCATGCTGGTGGAAATGGTAAAACTAGATTTTACAAGGATGGAAAGTTAGCATTGCAAGGAACTCTTTGTGGAACTTTGTATTTGTTGGATGGTGAGACTTTGGTTGCAGGTGAAAGTAATAACACGCTTGCAAACAAGGCTAGAGATGAGACAGAGCTGTGGCACAGACGTTTAGGCCATATGAGTCTAAATAACCTGCAGATTCTAGTGAAGGAAGGCATTCTAGATAAAAGAAGGATCAGTGACTTGAGCTTCTGTGAGAACTGCGTGATGGGAAAGCATAAAAGACTCAGCTTTAACATTGGCAAGCACAACTCAGGCGAAGCGCTCAAGTATGTTCACGCTGATCTCTGGGGTTCTCAGAATGTAACAAGGAGCATCTCAGGGAAGCAGTATTTTCTCTCCATCATCGACGACTTTACCCGAAAAATTTGGGTATTCTTCTTGGAAGCTAAGAGTGAAGCTTTCATGAAGTTCTGCGAATGGAAGAAGCTTGTGGAGAATCAGATCAGTAAGAAAGTGAAGTGTCTGAGGACTGACAACGGCCTTGAATTCTGTAACAAGGAGTTTGATGGGTTCTGCAGGCAACACGGCATAGAACGACACAAGACGTGCGCTTATACGCCCCAGCAAAACGGGGTAACTGAGCGTATGAACAGAACAATAATGGAAAAGGTGAGGTGTCTTCTAGATGAGTCTGGTCTTGAAGAAGTGTTTTGGGCAGAAGCAGTTTCCACAGCGGTATATCAAATTAACAGAAGTTCTTCCTCAGCCATCGACAATAATATACCCGAAGAACTATGGCTGAAAAAGGAACGAGGATACAAACATATGAAGAGATTCGGGTCAGTAGCCTATGTACATAAGGATCAAGGAAAGCTGAAGCCCAGGTCACTAAAAGGAGTGTTTCTGAGCTATCCAGTTGGAGTGAAGGGGTACAAGATTTGGCTCCTAGAGGAAAAAAAATGTGTGATAAGAAGGAACGTTATCTTCACTGAAGAAAAAGTCTATAAAGACGTAGTGAAGAGTTTGAGAGAAGTAGAAAAGAAAAAGGAGACAGACAGCTCTGTAACAGTTAATGCAGATTCCGAAATTGGAAAAGAAGAAAATGTGAGAGTTGTTGAAGCTTCAAAACCACAGGAAGAAGAAGCAGAATCGAGCAATGAGGAAAGTGAGTCTAATGACGAAGTCACAGAACCGCATGAAGTTTACAATATTGCTCGAGACAGACCGAGAAGAGAGATAGTACCACCAGCAAGACTTGGTGATTATGATCTTGCAGCGTTTGCCCTGATTGCCGCTATTGAAGTAAGTCTTGATGAGCCAAGAGACTATCAAGAAGCGATAAGAAGTAAAGATAGTAAGCTCTGGAATAGAGGCATGGATGAAGAGTTCAATTCTCTGAAGGAAAACAAAACTTGGAAGTTAGTCAAGAGACCGAAGAACAGAAAGGTGATTGGTTGTAAATGGGTATATAGAAAGAAGCCCGGGATACCTGGAGTAGAGAAGCCCCGTCACAAGTCGAGGCTTGTAGCCAAAGGTTATTCTCAGAAGGAAGGCATTGACTACCAGGAAGTGTTTTCTCCAGTTGTGAAACATGTCTCTATACGGCTGTTGCTCGCCATTGTAGTGAATGAAGATCTTGAGTTGGAGCAGCTTGACGTTAAAACTGCGTTTCTTCATGGAGTTATTGAAGAAGAGATCTATATGGAGCAGCCTGAAGGATATGTAGTTAAAGGAAAGGAGAACTACGTCTGCAAGTTAGAAAAAGCGTTATACGGGTTAAAGCAAGCGCCAAGGCAGTGGAATAAATGCTTCGATAAGTATGTGGTTGATCAAGGGTTCGTGAAAAGCGAGTATGATCATTGCGTCTACATAAAAGAGTCTGAAACTGAAGTGAAGGTTTATCTTCTGTTATATGTGGATGACATGCTAATTGCATCAAAGAGCAAGGAAAAGATCAAGTTGGTTAAGGAGTTGCTAGCCAGGAGGTTCGAGATGAAAGATCTTGGGCCAGCCAGAAGAATTCTTGGAATGGACATAGTAAGAGACCGTGAAGGTGGGGTTCTTATGTTGTCTCAATCAGGTTACGTCAAGAAAGTTCTTCAAGCATTCAACATGAATGAAGGAAAGCCGGTAACTACACCAATTGGAGCACAGTTCAAGTTGTCAGCTATTAAAGACGATGACGGACAGGTACCAGTTGGTGATGATGTCCCATACTGTAATGCCATAGGAAGTATGATGTATGCAATGTTGGGAACAAGGTGTGATCTATCGTATGCAGTGGGTGTAGTTAGCCGCTTCATGAGTAATCCGAGTACTGAGCATTGGACTGCAATTAAGTGGGTGCTTAGATACTTGAAGAAAACAGAAGATGTGAAGTTGATCTTCAGGAAGCAGCAAGAGTTTAAGGTTGAGGGGTACTGTGATTCAGATTTCTCTTCAGATCTTGACAAAAGAAGATCAATTTCGGGGTACGTATTCACGGCAGGAGGAAGTGCTATCAGTTGGAGGTCTAGTCTACAAGATGTAGTGGCATTGTCTACAACTGAAGCAGAATATATGGCTATGGTGGAAGCCGTAAAAGAGAGCATCTGGCTTAAAGGGCTGATTGAAGAGTTTGGATAATAACAGAGTAGTGTTGATGTATGGTGTGATTCACAAAGTGCTCTCTGTCTCGCGAAGAACAACGTTCATCATGAGAGAACTAAACACATAAGCCGGAAGATGCATTTTATCAGAGATATTATAGCAAAAGGAGAAGTGAAGGTGCTGAAGATTGCAACAGAGAATAATCCTGCTGATATGTTGACAAAGGTTCTTCCAATTATTAAGCTTGAGAAGGCTTTGAGCTTTCTCGGAGTGGCAAGTCACTGATACAGAGCCGTGAAGGCTCGGGAGTGCATATGTTCACAACATTAAGGAGCTTGCTGGATTGATATCATCAAGGTGGGGTT
>A05:25189196..25193358_INT#LTR/Copia
TTTGGCATCAGAGCAATCAAGATCTTTGAGACCTTTACACAAGAACGATGAGTGACGGTAAAGAAATCAAAGACGTAACCGTGAGCAACAAGGATGCAGGGCCAACCCTACTCAAATTTCCTATGCTCACGTCAACGAATTATACCGTCTGGGCTATGCGAATGAAAGTGGCTCTGAAAGTTGGTGAAGTTTGGGAGGCTATCGATCCAGGGTGCAAAGACGAGAAGAAGAATAATATGGCTATTAACTATTTGTTTCAGTCCATACCAGAAGCTCTAATCTTACAAGTTGGAGACATTGACACAGCAAAAGCGGTGTGGGAAGCAATAAAAGCAAGGCACCTTGGAGCTGAAAGAGTGAAAGAAGCTAGGTTACAAACCTTAATGGCAGAATTTGATAGACTGCAGATGAAAGATGATGAAACAATTGATGAGTTTGCTGGAAAACTTTCTGAAATAACTTCAAAAGCGGCTTCATTGGGAGAAATAATAGAGGAATCAAAAGTTGTGAAAAAATTCCTTAAAAGTCTTCCATGGAATCGTTATATTCAGATTGTTGCCTCTCTTGAGCAAGTGTTGGATTTAAATACAGTTGCCTTTGAAGACATAGTTGGACGACTAAAAGCTTATGAGGAGAGAATCAATGTTGTAGGAATTAACATACCTAATGAACAGGACAAGCTGATGTATGCTAATAGCGATGCAGGTCAAAGCAGATATGGTACAAGTTATAATGAAGGTCGAGGCAGAGGTCGCGGTGGTCGCTCTAACTGGAGAGAACGAGGGCGAGGCCGTACTGGATCGTTTTACAGTCAACGGGAAGCGTACAAACAACGTCAGAGTGGAGATCTATCTCACATTACATGTTTTAGCTGCGATAAACAAGGACATTACGCGTCTGAATGCCCTGATAAGAAGCTTAAGCTCCAAGAAGCAGTCGAAAAGAAAGAAGATGACACTCAAGAGGCTGATGAACTAATGGTACACGAGATTGTCTATCTCAATGAGAAGAAAGTAAACCCTGCAATCTTTGAGTCGGATCTTGACACTGAAAAAATATGGTATCTAGATAATGGAGCTTCAATCATATGTGTGGGGATCGAATGTTCTTCTTTCAACTTGATGAAGCAGTAATAGGTAAAGTGAGGTTTGGTGACGATTCACGGATAGACATAAAAGGAAAAGGTTCCATCCGCTTTATCTTTGATAAAGGAGAGAAGAAGATACTAAACAATGTGTACTTTATTCCCGGATTAAGGAGTAATATTATCAGCTTGGGACAAGCAACTGAAGTAGGATGTGAGGTTCGAATGAAGGACAACAAACTGATGCTATTTGATAAATATGGGGATCTTATGGTCCACACTACACGAACTCAAAATCGGCTCTACAAAGTGACCTTGAATGTTGATCGGATACAATGTCTTCAACTAACTACAGCATCAGCATCTAGTATGTGGCATGCACGTCTCGGGCATGTTAACACCGAGACATTAAAACTAATGGCAAGAAAAGAACTCGTAGCCGGCCTACCTGAAGTTGTGATCAGAAAAGAAACCTGCGTCTCTTGTTTGCTTGGAAAACAAGCGAGAAAACCATTCCCGCATGCGACGTCTTTTCGAGCAACAAGCCCACTTGAGTTGATACATTGCGACCTGTGTGGCCCAATCTCTCCACCTACACCGAGTCAGAAGAGATATGTTATGGTCCTTATTGATGATTATACAAGGTACATGTGGACCATATTGCTGAAAGAAAAGAGTGAGGCGTTCGAAAAATTTGTAACATTTAAGAACCTTGTCGAGCAAGAAACAAAGAACAAGATCATGATGCTGCGAACTGATAGGGGTGGTGAGTTTGTATCACAAGAGTTCGGTGCCTACTGTGACAAGAATGGAATAAAACGACACCTAACAGCTCCATACTCACCACAACAGAATGGAGTAGTTGAACGACGAAACCGCACTCTCATGGAGATGACAAGGAGTATCTTGAAGCATATGCACGTGCCAAACGAGATGTGGGGAGAGGCTGTGAGACACTCAACTTACTTGATTAACCGACTAGCAACTAGATCACTGGATGGGATGACGCCATACGAGATGCTAAGATCAAAAAAGCCAAACATTAGTCATCTAAAGGTGTTCGGCTGTGTATGCTTTACAAGAACAGAGACAGCAGGTAGAAAAAAGCTTGATGACAGAACAAGGATGCTAGTCCATTTGGGAACTGAACCGGGATCAAAAGCATACAGGCTACTTGATCCGGTCACGAGGCGTATAGTAGTGAGTCGTGATGTACACTTCACAGAAGAAAAAGAATGGAAGTGGAGCAACAATGATGAAACAGAGCTTTCAAAGACAGGAGAGTTTGAAATGAATGCACGGTTGCTCAATGATATGGATGATAAAGTTGGTGATGATCCGCGAGAAGAAGAAACACATGAAGAACCTGTCGTAGATGAAGATAACTCGGAAGAGTATACTATTGAAGAAAACAACGACTCGCAAGCTCCAAGAAGGTCGCAGAGAGTTGGTAAAACGCCCTCTTACCTTGATGATTACGTTTTGATAGCTGAGACTGAGAGTGAACGACTTTTGATGGTTATAAATGAAGAGCCATGGGACTTTGATGAAGCTAGGAAAATGAAAGTGTGGATAGAAGCCTGCAAAGATGAGATATTCTCAATCGAAAAAAACAAGACATGGGTACTAACTGATCTGCCTGCAGGGATGAAACCGATTGGTCTTAAATGGGTCTTTAAGGTGAAACGAAATGCTGATGGGAGCATAAACAAATTTAAAGCTAGACTGGTGGCAAAGGGTACGTACAGAGACACGGAGTAGACTACGATGAAGTATTCGCACCGGTAGCTCGAATCGAAACGATACGCTTGATCGTGGCTCTAGCTGCCTCAAGAGGATGGGACGTTCATCACTTGGATGTTAAAACTGCGTTCCTTCATGGTGACCTGAAAGAAGAAGTGTATGTAAGCCAGCCAGAGGGTTTTGTTGTCAAGGGACAAGAGAACAAAGTTTATAAGCTCCACAAAGCTCTATACGGCTTGCGTCAAGCGCCGAGGGCATGGAACGTGAAATTGAATCAGATATTGCGCAGTTTAGGCTTCAGTCGATGCTCAAAGGAACCTTCTCTGTATCGTAAGGAGGTGAACAAAGATCTGCTTGTCATAGTTGTCTATGTAGACGATCTACTCATCACTGGTTCATCAAAACGGATGATAGACGGCTTCAAGAAGGATATGGCTACTGAGTTTGAGATGAGTGATCTAGGGAGATTGTCTTACTACCTGGGCATTGAAGTTCATCAACGAGAAGATGGCATTGTTCTTAGCCAGGACCGTTATGCACAAAAGATACTTGAAGAAACAAAGATGGCTTCGTGTAATCCCACACATGTGCCCATGGAGATGAATGCGAAATTCTCTAAAGCTTCGACTGAGACCAGTGTTGATGAAAAGGAGTATCGACGGAGTATTGGTTGCTTGCGATATCTGCTGCACACACGCCCTGACCTCTCCTTTAGTGTTGGGGTGCTTAGCCGATATATGCAAGAGCCAAAAGTGTCACATGCTGCAGCTTTGAAGCAAGTACTAAGGTACCTACGAGGAACGTGCAGTCTTGGTCTTTTCTTTGAGCGTGGTGGTGATGTTGTACTCGAGGGATATAGTGATAGTTCACATAACGTGGATGAGGATGATGGTAAAAGCGCAACGGGGCACGTGTTTTACTTTGGAAAGAGTCCGATAACTTGGTGCTCAACCAAGCAAGAGATCGTTGCGCTGTCAAGCTGCGAGGCAGAGTTCATGGCTGCTACCGAAGCCGCCAAGCAGGCCATTTGGTTGCAAGAGTTGCTGAGTGAAGTCGTGAACAAGGAAAGTCGACGTGTGACTCTACGTGTTGATAACAAGTCAGCGATACAGCTAGCCAAAAATCCTGTGTTTCATGGCCGGAGTAAACATATCCACAGAAGGTTCCACTTCATTCGTGAGTGTGTCGAGAATGAACAGGTTGAAGTTGAGCATGTACCAGGAAACGAGCAGAGAGCTGACATACTAACCAAACCACTTGGAAGGATCAAGTTTGTTGAAATGAGAAATCTGATTGGAGTTAAAGATGTGAATGAGTTCAAGCTTAAGGGGGAGAA
>A05:25387367..25397569_INT#LTR/Gypsy
AATTGGCGCCGTTGCCAAATTCTAAGTTGATTGTGACATTGGGATTTAGTCATTTGCTTGAGACTAAGTCAATTTTTATTTAATTGTGTTATTGCTTCTCTTTGTCCTTCTCCCTTTGCATTTCAGGTGTATGAACACAAGGAGCAGAGGTCCAACAAACCTAGTTCCAAGAGTTGAAGACATTAGAGCACTTGAGAGGGAGATAGCAAGACAAAGAAGAGAAGTAGAGCAACAGGCTCACTTGCAAAGGTTGGAGCTTGATATGGAGAATCTGCCTCAAGATGGTGAAGTCCAAGGAGGCAATGGTCCAAGAGTTGATCCTTTTAGACCACAGCGCCAGCCACAACATCCACAGCGCCAAGCTCGTGCCATTGGAGCCTATGATCAACCTCACATTCATGGTCATAGGTTGGGAATCAGAGCACCAGCTGTGGAGAACAACAACTTCGAGATCAAGTCAGGGCTGCTCAACACTATAGAGAACAACAAGTATCATGGTCTAGCTGCTGAGGACCCTTTTGATCACTTGTACAAGTTTGATCAGTACTGTGGCTTGTCCAAGACTAATGGTGTTTCAGAAGATGCTTTCAAGCTGAAGCTATTTCCTTTCTCTTTGGGAGACAAAGCACACCAATGGGAGAAGACTCTTCCAAGTGACACAGTCACTACTTGGGAAGATTGCAAGAGAGCTTTCCTAGAAAAGTTCTTCTCTACTTCAAGGACAGCTAAGATCAGAAACGAAATCTCCGGGTTTCAACAAAAAGGTCTAGAGAGCTTCAGTGAAGCATGGGAGAGGTTCAAGGGCTATTGGTCTCAATGTCCCCATCATGGTTTCAGCAAGGAGAGTTTGCTAAGCACTTTCTATAGAGGAGCTTTACCACAGTGCAGAAACAGGCTTGATACTGCAGCAATGGTTTCTTCTTGGGGAGGACTGAAGAAGAAGCAGAGGAACTGGTGGAGAACATGGCTAAGAGCGACTCAGTCTATAGCGAGGAGCATGATAGGGTCAACAGAAATGATGATCACCAGACAAAGAAAGAGATCAAGTCCTTGCAGGAGAAGATGGACTTGCTTCTTTCTAACCAAGCTAAACAAGAGCAGGTCAACTTTGTGGGTGGTCCTATTCAAGAGATTCCTCCTAAGATTAATGAGGTTGATGGTTTGGAAGGACAAGAAGAGCTGTGCTTCATCAATAACAATGGTTCTTGGTACAGGAAGGAGCCTAACTTTCAGTACAACAACTACCAGCAAAAGTCCTACTCAAACAACCAGCAAGGAGGATACCAGCAGAGGCAAAACACTCAGCAAGGGAACTATCAGCCTAGGCAAAACACCCCTCCTGGTTTCAATAATACCAACAATCAGTCTACTCAAGCTCAAGGAAGTTCTTCACAAGCTCCAGCTTCAGATACAAGTGTGGATGCAATGTTCAAGAAACTTTTGGATTTTCAGGCCAAGAATGAGAAGACAATGGGTTATGAGTTCACGAAAATTCACTCCAAGATCGATGGAAGCTACAATGAGCTCAACAACAAGATCCGACATTTGGAGAATCAGTTTGCTTCCATGAACTCTCAGCCAAGTCGCCAACAAGGGGCATTACCTGGAAAGCCAGAGCAAAATCCCAAGGAAACAATGAAAGCCATCACCCTTAGGAGTGGAAAACAGCTACCACCAAGAACTCTCATTAGGGATAATGAGAAGCAAGATGGGGAGGTGTCATCAATGTGGATGATGATGTGGTTATTATGGATGAGAAAACCAATGAGGAGATCTTGGAGAAAATAGTTGAAGCAAAAGGAAAGGGTAAAATTGGAGAAGAAAAGAAGGGGGAGAACAAGAATGAAGCTGCAACTTCATCAAAAGGAGCTCTATTCAATCCTCCTCCCTATGAACCAAAACTTCCTTTTCCCGGTAGATTCAAGAGACAGCTTTTGGAGCAATACAAAGCCTTATTTGAGAAGCAAATGAGTGAAGTTCAGATTACTATGCCCATAATTGATGCCTTCATGCTAGTGCCTCAATACAGCAAGTTCCTCAAAGATGCTGTAACTAAGAAGAAGAAGGAGATGGAAGGCATGGTGGTTCTTACTCATGAGTGTAGTGCTATTATCCAAAGGCTAACCATCCCTAAGAAGCTTGAAGATCCAGGAAGCTTCACTTTACCTTGTGCCATTGGGCAATTTGCTTTTGAGAGGTGTCTATGCGATTTGGGAGCAAGTGTGAGCCTTATGCCTCTCTCCATTGCTAAAAGGCTTGGCTTTACACAATACAAGAAGTGTAGACTCTCTCTTGTGCTAGCTGATCGCTCAGTGAAGATTCCCATTGGTATCCTAGAAGATCTCCCTGTTATGGTTGGAAATTGTGAGATTCCTACAGACTTTGTGGTGTTGGAGATGGATGAAGAACCAACAGATCCTTTGATATTGGGGAGACCTTTCTTGGCTACAGCAGGAGCAGTTGTGAATGTTAAGGAAGGGAAGATTGATCTTCACCTTGGAAAGGGAAACATTCTTCACTTTGACATCAAGGAAGTGATGAAGAAGCCTATTACTCAAAGCCAAGCATTCTACATTGAGGAGATGGAGGTTTTAGCTGATGAACTTCTAGAGGAGTTGGCACTTGAAGACTCTCTACAACATGCCTTAACAATTGAGAGAGAGGTCCAAATGATTGAGAACAAGGAAAGTGATGCCTATGTGAAGATGCTGGACTCTCACAAAGAGATTAGTGATGAAGAACAGAATGAGGAGCTTTCATATGAGGATCACCATGCTTCCTCAGCTACTCAACAGAGAATCTCCAAGAGGATGATTGGAGTGAACTCAAAGCACCAAAAGTGGAGCTTAAACCTCTTCCCCATGGTGTAAGGTATGCTTTCCTTGGCCCTAATGAAACTTACCCTGTCATAGTGAGTAGTGAGCTTAGTGAAGATGAATTGTCTAAACTTTTGAATGAACTTAGAAAGTATAGAAAGGCAATAGGCTACTCACTAGATGATATTAAAGGGTTATCACCTTCTTTATGCATGCATAGGATACATCTAGAGGATGAATCTATGACTTCTATAGAACATCAAAGACGGTTGAACCCCAACTTGAAGGATGTTGTAAGAAAGAGATTTAAAACTCTTAGATGCAGGAGTCATCTATCCTATTTCGGATAGCAAATGGGTGTCTCCTGTGCATGTTGTTCCAAAGAAAGGAGGAATGACTGTGGTTAAAAATGATAAGGATGAACTAATACCAACAAGAACAATAACAGGACATAGGATGTGCATAGACTATCGAAAACTTAACAAAGCATCTAGAAAGGATCATTTTCCATTGCCATTCATTGATCAAATGCTTGAGAGACTTGCAAATCATCCCTATTATTGTTTTCTTGATGGGTATTCAGGGTTCTTCCAAATCCCCATACATCCAAATGATCAAGAGAAAACGACTTTCACATGCCCCTATGGTACCTTTGCTTATCGAAGGATGCCATTTGGGCTATGTAATGCTCCAGCCACTTTCCAAAGATGCATGATGTCTATTTTCTCTGATCTTATAGAGGATGTTGTGGAGGTGTTTATGGATGATTTCTCTGTCTACGGATCTTCGTTTTCTGCTTGTTTGTCAAATCTTAGCAGGGTCCTCAAGAGATGTGAAGAGACAAACCTTGTGCTGAACTGGGAGAAGTGTCACTTCATGGTTAAGGAAGGGATTGTGCTTGGACACAAGATTTCAGAGAGGGGGATTGAGGTAGACAAGGCCAAGATTGAAGTGATGGTTGGGTTAGCTGCACCAAAGACGGTTAAAGACATTAGAAGCTTCCTCGGTCATGCTGGATTCTATAGAAGGTTCATCCAAGACTTCTCGATGATAGCAAGGCCAATGACTAAGCTTCTATGCAAGGAGGCTGCATTCGTCTTTGATTGGGAATGTCTACAAGCCTTCAAGAAGTTGAAGGAGAAGCTGGTTAGCGCCCCCATTGTGCAGCCACCAGATTGGGATCTCCCCTTTGAGATCATGTGTGATGCTAGTGACTATGCTGTGGGAGCTGTCCTTGGTCAAAAGAAGGATAAGAAGACTCATGTGATCTACTATGCGAGTAAAACTCTTGATGAAGCCCAAATGAAGTATGCTACAACTGAGAAGGAGTTGCTAGCCATTGTCTATGCCTTTGAGAAGTTCAGAAGCTACTTAGTTGGGTCAAAGGTCATAGTCTACACTGATCATGCTGCATTGAGACACCTCATGGCCAAGAAGGATGCTAAGCCAAGGCTGTTGAGGTGGATCTTGCTGCTACAAGAGTTTGACCTTGAGATTAGAGACAAGCCAGGAGTTGAGAATGGTGTAGCTGATCACTTGTCTAGACTGAAGATTGAGAGTGGGATCCCTATTGATGAAGGGCTTCCAGAAGAGCAGATCATGGCAATTGGAGCAGTGGTAGCAGTTTGTGAAACTGGAAAGAAGCTTGAAGAGGTGAAGGCAACTGAAGAGAAAGGGCCTTGGTATGCTGATTTGGTGAACTACTTAGCTTGTGGAAGAGAGCCACTTGATCTTGAAGGATATGCCAAGAAGAAGTTCTACAAAGATGTGAAGAGATACTATTGGGATGAACCTTACCTCTACATCCTTTGTAGGGATCAACTCTATAGAAGAGCAGTAGCTGATGAAGAAGTTGAAGGGATCCTCACACACTGTCATGGATCATCTTATGGAGGGCACTTTGCCACTTTCAAGACTGTCTCAAAGGTGTTACAAGCTGGGTTTTGGTGGCCTCATATGTTCAAAGACACTCAAGACTTTGTCTCTAGGTGTGATTCATGCCAAAGGAGAGGGAACATCACCAAAAGGAATGAGATGCCTCAAAACCCAATTCTAGAAGTGGAGGTGTTTGATGTGTGGGGTATTGACTTCATGGGACCATTCCCATCATCTTTTGGCAACAAATACATCCTTGTAGCTGTTGACTATGTCTCCAAGTGGGTAGAAGCTGTGGCAAGTCCCACCAATGATTCTAGAGTGGTGATAAAGATGTTCAAAAGCATCTTTCCAAGGTTTGGAGTTCCAAGAGCTGTCATCAGTGATGGAGGTTCTCACTTCATCAAAAGCTGTTTGAAAGTCTTCTCAAGAAGAATGGTGTGAAGCATAAGGTTGCAACTCCCTACCATCCTCAGACAAGTGGTCAAGTTGAGATCTCAACAGAGAAATCAATCTATTTAGAGAAACTGGGGACTACAAGGAAAGATTGGTCATCAAGCTAGATGACGCACTTGGGCTATAGGACTGCTTACAAGACTCCTTTAGGAACCACACCTTTCAACCTTGTGTATGGGAAGGCTTGTCATCTACCGGTTGAACTTGAGTACAAGCATTGTGGGCTGTTAAGTTGCTGAACTTGACATCAAGAGTGCCAAGGAGAAGAGACTTCTCCAACTCAATGACTTGAGGAGATCCGACTTGATGCTTTTGAGAACTCAAGGATTTACAAGGAGAAAACCAAAGCTTTTCATGACAAGAAGATCTTGAAGAGAGAATTCAGTGCTGGAGATCAAGTGCTTCTCTACAACTCTAGACTGAAGTTGTTCCCCGGGAAGCTCAAGTCAAGGTGGTCCGGTCCTTTCAAGATCAAGGAAGTTCGGCCATATGGGGCAATCGTGTTATGGAACAAGAATGGTGGAGACTTTACAGTCAATGGACAAAGAGTTAAGCTCTACATGGGAGCCACAACAGAGGATGAGAGAACGTCGGTTCCTCTCTCCGACCCCATTCCGCCTAGCCAAAAAGAAAGGAAGTCAAGCTAGAGACTTAAAACAAGCTCACTTGGGAGGAATCCCATGTCTATCCTTGTACATATTTTTATCTTTTAATTTTTTTTTCTATTTCTAGTATGTCTTTGGCTATTTTTCTGTGTCTATCAGATCTTCAGGTCCAAGAGGAGAGATTGTGCATTAAACGAGGTGTGGTGAGGTTCAAAACGCTCACAGCGGCCAACCACGGCGGCCTAAGCATACCGCTGCGACCAAACGAGAAGATTGCGCGTACCGCGTCGATTTCCGGTTCAATTCAACTGAACCGGATCGAAATCACCAAACCGGTCGCGAGCATCTCATCTTCTTCCCCAAAATCGTATCTCTCTCTCTCCCTTATCACAAACTTCATCCTTTCATTTCTCAAGCTTAAGAACTCATAACTTTCTCAATTCTACACCAAATTCGTTGATTCAAGTTGCTATCTCCGTGATTTCACTTCGACTTTCCATTTCTCTACCCTTGCTTATCTGAAACAAGCTAAGGTATAAAGAAATCGCCATCTAATTTTCGCATTCAAAACTCCAACTTTTTAAAAGTGGTTGCATGGTTGATTTCTTGTTCAATACTCGTTAATTATGTCCTTTTATGCTTGATTGATGAGTTGGGTAGATGAAAAACGATTCTAATTGAGCTGAATTAGGATTTGAAAAGTTAGGGTTCATATTGGGGGTTTTCGAAAATTGACATGGGAGTGATGGATTGATGTTAGAATCGGGTCTATTGAGTTATATAAGATGAGTATGAACGCCCCATGCTGTTTTTGAACTCATTAACTCTTTCCAAGCTTTATTTGTTTCTTATTGATCATATTACTTATACATTTTCGAGCTTGTTGATAGCAGGACATGGGGAAAGATCGCGGACCCGAAACTGATCGCAATGTGGATGTAGGCACTTCGTCTCGAGCTGGGACAAGAACCAACCCACCACGAGCAGGCCGACCAACGCCACCCACCAGCTCAGGTTTACCGGCGCAAAGCTCCACAGCAAAAAGAAAAGTCGCCAGCTGAAAGCGACATTGGAGGCAGAGATCGAAGAGATGATAGAAGAGGGTCTTAGAGCTGAGACTGAAGATGAGGAGGAGAACACCTGCTCCCAAGCCGGCTAAGAAGCGGAAGAGAGTGCCCCAACCAGCAAACCGACTTCAGCACAACTCTATGAGCGCCTTTATGATGATGTCAAATGGAACCCCATGAGATTTCCGGATGCTGAAGCTCTTCATGCGCTTGGGATCTATGAAGATGTAAGGATGATTCTCCGGAACATGGGTATGGAGTCACTACTTGGCATGAGCTACGGGGTTCACAAGGAGGTTCTTGTCAGTTTTTGTCTACATTCTTCGTGCAATACCATTGCGACGCACATAGGACCGAGGGGTTTGGGCGCATCAGCTTTGAGATCAATGAGAAAACCTACAAGGTGGGTTTCAAGAAGCTAAGCTCCATTCTCGGTTTCTCGGACAACCGTGGGTCGTTTCTACCTGCTAGGTCGGCAATTGTGGATGATATATGGGCAGTGATTACCGGGTGGTCGCGTACAGCGGGAGAGGACAAGAGCAATGACATCTCCAACCCGGGAGTGAGATATGCCCACAAGGTTCTTACTCACACCTTTTACTCACGGAGGGAACCGGGCGGAGCAAACGATGATGAGCTCAAACTTCTAGCTCTTGGACTTCTCCCGATTCTTGAGGAAGGAACGCTACTCCACACCGATCCGGAAGATTTTGAGGATTTGGGACTTGTGGGATTGTTGATGAAGCGGTTTGAGTACTATCGAGATTGGGCTTGGACAACTCCAAATGAAAAACCGACGCTGTTTATCGGGAGCTTCATTACTCCGATCTTGGAAGCATTTGGGATAGATTTGGGACCTCGGGATCAAGCTCCAGCCTCCATTGATCTTGCTTACTTGAAGAAAACCCACTACCTTAGCGGCCAATCTGGAGATCGCTATGGATACCCCTTTTGGTCCACTGATCTCGAGCCTGCGCAGCTACAGATATTCCTCCCTTGTGAGAGGTTGACGACGCTATCTGATCCTCGGCATGTACTCTTCGCTCCAGCTGCTCATGAGCTCATTCCCGCAGATTTTGGTGAACTTGAGACCATCACCAAAGTGCGCAAGAAGAAGACCAGGGCCAGTTCTTCTCGGGCAGCTCGTCCTAGTGATGCTGATGACGAAGGACCAACCACACCAGCCCCGGTGTATGGGACGGAGAAATACCACTTTCAGCCTTATGGTGGATTACACCGAACATTGCATTGCGCCAAGCTCTCTCTCAAAACGCCAAGTTGCTTCGGTGGAACAAGATGCAAGATTCCACCATCTACAAGCTGAAGAACTCAGTGAAAGCGCTTAAGAGACAGATGAAAAAGGTCACTGCACTTCTCTCTCAAGTGTCTATCGGTTCTGGTTGTCAACGGGACGACGTGTCGGCTGGTGCTGGTCCATCTACTCTCCCATACCCTGTCTTCTATGGACCTCCTCGCTCCCCGGAGTACCGACTCCGTCGTAGACGCAGGAACACAGCCCCCCACTTCGAGCCTCCTCCAACGAGTCTCCTTCAGTCGCTACCGACGACGACGACGACACGGAGGGAGCATCCTCCTTTGCTTAGCCAGGTATCATCCTCACCTTTCCATTGTATATACCAGTTTTTCTTCGCAATTGTTTTCGGTATCTCCTCCAACTTCCTAACACAGAGACTGTGTGAACTAAGTTTGGGGGAGGTATCAAGTATTTGATCATGTTTTCTTTGACGATTTGAGTCTCATGCATTGCATTGTACATATATATATGCATAAAAAAAAAAAATTTAATTAAAAATTTTGAAAAACACAAAAAGAAACATGTAGTTGCATCACTTGCACTTTTAAGATTGAGTCTAGAGCATATAGGTTGCATTCACTTGCATTGGGAACAATGATTTAAAATGCCTTGCAAAGAACCCTTGTCTAGAACTCAAAATGACACCCTAGTTAAACATATCAAGTAGCTTAAGCATCTCTTGAAAACCTTGCACGCTTCGAGCCTTGAAAACTCTTCTTGAAACTTGTTTGCTTGCTTGATGTTAGCATTGTTCTTAAGATCAGCTCCAATCTAAACTTGGCTTGAATGAACTTAATCTCTCTTGCATATGGGCATTTGCATACTTGATCATGGATCTCATACACATTTGGGTTATCTTATTCCTTCATGCCTATCTTTGTTAACCCAAATGGCACTCCTTACCCTAAAACCCTAACCATTCCTTGAGACCAAACATTGAATTGCATGAGTGAGGCCTCTTTTGATAGCTTGTCATGTGCAAAATCTTGAGAGTATTGGAGGCGACATAGGTTTATTCTCATCTATTGCTAGCACAATGAGTTAGCATTTGGGGATGGTGAGAGGGGTCTGTGTGTTTTAAATTTCAATATCTTGGGTTTGGAGAGTGAGAAAGATGAGAGATATGAAAAGAGAAATCCTAGAGATATAAAAAAAGATAATAATAAGAAGCTCTTGATTATGTAACAAAGAACCTTCCCCCTAATAAAAAAAAAGAGAAGATCAAAAAGAAGTTGGGGAAGGAAATAAAAAAAAAGTTAGAGCTTGTGGAAAGTGGATTAAAATCCCTAGTGAGTGGGTCAAATGAAAAAAAAGAGAGTTGTACATTGGGTGAGTGATGTGAGGGGTTTAGATTGATTTTGAGATGATGATAAAGAGGGTAGAACTTGTAATCATTTGTAACAAAGTGGGGTAGAATGATGAGAATGAATCTATGTATGCATGAGTTGCTTCTAATCTTAGATAAATTTTGCATAATGATCAAGCTCCTTGTTTTGAGTGATAACCACCCTTAAAAAAACATTTGAACCCATCTTTTCATTCATATTAGACCATTGCATACCTAGCCAAATGATTGAGATCATGTGCCCATTTGTGAGACTTCACCTTGTGTGTGTGTGTGTGAATCAATGTGAGAGCTGATTGAAGGGACTTGTTGGTAGAGAGTATTGCAACTTGAGTAGAAAAAAAAAGAGTATGGATAGGCCTAGAGAAGCTAGAGTATAATAAAGAAATTGCTCATGCTATTTGCTATGTTTCTTTAGGATGTTAAGTTGAGTGCTAGGAAGTGTTACTTTTGGCTATGAGTTCCCACCTTCAAACCTCTCTCTCTTATGAGTTCTTACAAGGTCACTTGAGGACAAGTAAGATACAAGTTTGGGGGAGT
>A05:26479108..26483255_INT#LTR/Copia
TTTGGTATCAGAGCTTTCAAGGTTTTTGTGCGATCGTTTGACAATGGGAGATATTGTCGTGGCAAGGAAGGAAGGAGGAGGACCCTCCAAGATAACATGTCCGATGCTTACGGCAACGAACTACACCGTTTGGGCAATTAGAATCAAGGTGCTGCTTAAAGTTCACAAAGTATGGGAAACAGTGGAGAATGAATCTGATGATAGTGAGAAGAACAATATGGCCACAGCCCTAATATTTCAATCTATACCCGAAGCACTCATACTACAAGTAGGAGAATTGGAGACTGCGAAGAAAGTTTGGGATGCAATTAAATCTCGATACATGGGGGCAGATCGTGTTCATGAAGCAAGATTACAGACATTAATGGCTGAGTTCGAAAGATTGAAGATGAAAGATAACGACACCATCGATGACTTTGTCGGAAAGCTATCCGAAATCGCAGCCAAGTCAACCGCTCTAGGTGAAAATATTGAGGAGACAAAGCTGGTGAAGAAATTCTTGTCAAGTCTCCCGCGGAAGAAGTTTATACACATTGTTGCATCGTTGGAACAAGTTCTTGATCTAAAGACTACGAGTTTCGAGGATATCATCGGGAGATTAAAAGCTTATGAAGAACGAGTGAAAGAGGAGGAAGAAGCAGAGCCAGAAACGCAGAACAAGCTTATGTATGCGAATATGGACTTGCAGCAATCCTCTTCCAACCGTGACAACAACAGCTATTATAGAGGTCGTGGACGTGGAGGACGTTACTACAACCGAGGCAGAGGGCGAGGTCGATATTACAATGATAGGAACTATGAAAACTTCGACCTCTCAAAGATCACTTGCTTCCGCTGTGATAAAAACGGACATTATGCATCCACATGTCCTGACCGACTTCTAAAGCTACAAGAGATTACCGAGACAAATAACAACAACAACAATGCTAACACACAGGAAGCTGAAGAATTGATGGTGCACGAAGTTGTTTATCTCAACGAAAAGAATATCAAGCCTCAAGATCTTGAATCAAACTCAGAGCAGGACAATGTGTGGTACTTAGATAACGGGGCAAGTAATCACATGACCGGAAATCGAAACTACTTCAAAGGAATTGATGAAACTATTACTGGGAAAGTGAGATTTGGCGATGACTCCCGTATCGACATAAAGGGAAAAGGCTCGATATTATTTTACAGCAAAGATGGAGGAAAGAAAATCCTAAGCGATGTCTACTATATACCAGATTTGAAGAGTAACATAATTAGCTTGGGACAAGCTACCGAGTCTGGTTGTGATGTAAGGATGAAAGATGATTTGCTCACGCTGAGGGACAAGGATGACAAGTTGATAGTGAAGGCAAAGAGATCAAGAAATCGACTGTATAAGGTTCTAATGGACATAGTCAGCGAGAGATGCTTACAACTTACTGCAACAAGTGATTCTGCAAAGTGGCATGCGAGATTGGGGCACATAGGAAGAGAATCAATGCGCTTAATGATCAATAAGGACCTTGTTACAGGAATCCCCAAGATTAAAGTTGAGAAAGACACTTGCTCATCGTGTTTGCTTGGGAAACAAGCGAGGCTTCCATTCCCACACGCTACTATTTTTCGAGCAAAGAGAGCTCTTGAACTCATCCATAGAGACTTATGTGGGCCGATCACACCCGTCACGCCTTCAAAGAAGAGGTATATATTCGTACTCATAGACGACTATTCTCGCTACATGTGGTCGATACTTCTAAAGGAGAAAGGAGAAGCGTTTGAGAAGTTTAAAAAGTTTAAAGCCATCGTCGAGCAAGAAACAAAAGAAACTATTGGTACGTTCAGAAGCGACAGAGGCGGAGAGTTTACATCAAACGAATTCTCAAGCTACTGTGAATCAAATGGCATTGCAAGACAACTTACAGCTCCCTACTCGCCCCAACAGAACAGGGTGGTAGAAAGACGCAACAGAACTCTTTTAGGCATGACGAGAAGTATCTTGAAGCATATGGATCTACCCAACTACCTATGGGGTGAAGCAATAAGACACGCCACATATATCATCAATCGAGTAGCCACTCGTGTACTTGTACTACAGACGCCGTACGAGAGCATACAAAGGAAGAAAACCGAACATCGAGCATGTTCGTATATTTGGATGCATCGCTCATACAAAGGTCGATACTCCTCACCTTCGGAAACTAGATGATAGATCACAGATGTTGGTACACCTCGGCACGGAACCTGGATCAAAAGCTTACCGGCTACTAGACCCAATAAATAGAAAGGTAGCAGTCAGCAGAGATGTAATATTTGATGAAAATAAGAGATGGGATTGGAAGAGCTGTGATAAAGAAGATACAGGAACGTTCAGCATTGAGATTGGAGAATATGGAAATCATGGCGTCGACGAGGGAGAAGTTGATATTAAGCAAGAAGACGAGGAAGAAGATACAACAACACCTGATCACGACCTTGAGAACCAAGAAGAAGAGGAGAGCGTAGCTGAGAACGCAGATTTGAGAAGGTCTCAAAGAGAGACAAGAAAGCCTAGCTATCTAGATGACTATATCTTACTCGCAGAGGTCGAAGGAGAGCGCCTGTTGCTGAGTATAAATGATGAACCGTGGGATTTCGGAGAAGCTAAAGAGAAGAAAGTTTGGAGAGACGCCTGTGACGATGAGATAAAATCTATAGTTAAGAACAAGACTTGGGATCTAGTTGAGTTACCTGCAGGAGCTAAAGCAATCGGCTTAAAATGGATTTTTAAAGTCAAACGCAACTCCGACGGAAGCATAAACAAATACAAAGCCAGACTAGTAGCAAAGGGTTACATTCAGCGTCATGGAATTGACTTTGATGAAGTCTTCGCGCCTGTGGCACGCATTGAAACGGTTCGATTCATACTATCCTTGGCAGCGTCAAGAGGCTGGGAAGTACATCATCTAGACGTCAAGACTGCGTTCCTCCATGGTGACTTGAAAGAAGAGGTATATGTGTCTCAACCTGAGGGATTTGTAGCAAAAGGAGAGGAGAGCAAAGTATACAAACTGAATAAAGCACTTTATGGGTTGCGTCAAGCTCCAAGGGCATGGAACGAGAAGTTAAACAAAGTGCTAGGAGAGTTGAAATTCGTTAAATGCGACAAGGAGCCTGCACTGTATCGACGTCAGGAGCAAAACCGAGATGTTCTTCTTGTAGCCGTGTACGTTGATGACCTTCTTGTGACCGAAACAAACCGAGAGATGATTGACGGCTTCAAGAGAGGAATGTCTGCACGTTTTGAGATGAGTGATTTAGGTAAACTTACGTATTACCTAGGTATTGAAGTTGATCAACATGGTGAAGGGATAACATTGAAGCAAGAGAGATATGCTAAAAGGATATTAGAGGAAACAAAGATGCAAGACTGCAATATGGTTCATGTACCAATGGATCCGAGTTTGAAATTCTCGAAAGCTCAAGGAGAGAAAGGCGTAGATGAGAGGGAATACCGAAGAGTTATTGGGTGTCTTAGATACCTTCTTCACACTCGACCCGACCTCTTCCTATTCGGTTGGAGTGATGAGCAGGTACATGGCTGAACCAAAAACGTCGCATGCTGCAGCTATGAAACAAGTGTTACGATATTTAAAGGGAACTCTTTCGTGTGGACTCGTGTTTCGGAAGGGAACTAATTCCAAACTCGTCGGTTACAGTGATGCAAGTCACAATGTTGATGAAGATGATGGGAGAAGCATAACTGGACATATTTTCTATTTCAGAGATTCACCTATTACTTGGTGTTCTCAAAAACAGGAAACTGTGGCGCTATCATCTTGTGAAGCAGAGTTCATGGCAGCAACGGAGGCAGCCAAGCAAGCTATTTGGTTACAAGAACTTCTTGGTGAGATAGTTGGAGAAACGAGTGAGAGGGTGATGATTCGCATTGACAACAAGTCGGCTATAGCTCTCACAAAGAATCCAGTGTTTCATGGGCGAAGCAAGCATATTCATAGACGATATCACTTCATACGAGAGTGTATTGATAGAGGATTGATCGACGTTCAACATGTAGCAGGGAGCGAGCAAAAGGCCGACATTCTGACAAAGGCTCTTGCAAGGATTCGTTTTTCAGAGATGAGAAGTTTGATTGGCATTGAAGAGTTATCAAGAAATGAGTTCAAGCTTAAGGGGGAGAA
>A05:26624180..26628544_INT#LTR/Copia
TGGTATCAGAGCCAATCGAAGGGCAAAATCAATATTTTTAACGAGAGATAGAAGATGAGTGGAGAGATGACAGAAATCGTGAGTTCGTCGAAGTCTGTGACTGAAGGGACGACATCTCCTTATTATCTCGCCCCCGCTGATAATCCAGGAACGTGTATTACGCCTGTGATCTTGACGGGAGAGAACTATTCTGAATGGTCTTCAGAATTGGAGAATGCACTTAGAGCCAAACGAAAGTTCGGGTTCATCAACGGTAGTTTGAAGTTTCCTGACGAACAGGAGAATCCGGTGGAGACAGTGATGTGGAGAACAGGAAACTCGATGATAGTAGGGTGGATTAGGGCGTCAATCTTGCCTACCATACGATTAACAGTTCCGTTCTCTCCTGATGCGTGCAAGATGTGGAACGAGCTTAAGAAGCGCTTCTCGGGGGAAGTGGAGTTCGGGTTCATCAACTCAAGTCTGAGTTGGCTGCATGTAAGCAGGAAGGGTCTAGTGTGATGGAGTACTTTGGAAAGTTATCTAAGAAGTGGGAAGAGCTGTTGTGTTGTAAACCTCTTCCATTGTGTACTTGTGCAGCATCAGACGTGTATGCCAAGGAGTATGAAGAAGAAAAGGTACACCAGTTTCTTATGGGGTTGGATGAAGCTAGATACGGTAATGTTGTTACGACTCTTATCTGATCAGAGACGTTGCCCGATCTCAACATGGTGTATCAACGTGTAGTACGAGAGGAGAACAGACTTGGTGCGTCTCGTGTTGAGACTAAAGAAGCGCCAGTCGGGTTCAATATGAAAGTAGGAGGTGATGAGTCTTCACAGGGAGGTATCATGGCGGCTGTGGCGCGAGGACGTAGTGGTGTTGTGTGTGATCACTGCGGACGATCTGGTCATGAGAAGAAGGAGTGCTGGCAGCTCATTGGTTTCCCGGAGTGGTTTAACGAGCGCAATCAGTCAGGTGGAAGATGTGGCAGAGGCCGAGGGAGAACTAACAGCTCCAGAGCCAATGCAATGCAGGGGACCGCAACTTCTACTAATGCGAACAGTCAGACCTCAGGGTTTCCACCACTAAGTTCTGAGTAATGGGTGTCACTTGCATCGTTCCTGGAGCGCCAGAAGCAGTCTCCAATACCCGACAAATTGAATGGTAATGTGCAAATAGGTGAAGTTATTATCGATACTGGAGCATCACATCACATGACTGGAGATATTACTTTGCTTAGTGAGGTTCACAGTGTGATACCTAGTACTGTAAGCTTTGCAGATGGTAGTTATACTATGGCAACAAAGTGTGGTAGCTTGAAGTTATCAGAGAAACTCATGTTGTTGAATGTCCTCTATGTTCGAAACTTGAACTGTACTTTACTTTCAGTTGCGAAGTTACTTCGGCAAGCTGGGTGTCTTGCGATGTTTTCTGACACTCTATGTGTATTGCAGGACCGTTTTACGAAGACTCTGATTGGAGCCGGTGAAGTGAAGGATGGTGTTTATGTTTATCGAAATGTGACAGTCACGAGAGGTCATCGAGTCAAGGCGTCGGCAGATCAGACTTTGTGGCATCGTCGGCTGGGACATCCCGCATTTGGTGTTTTGAGTTATTTATCTTTTCTTTCTGGTGTTAAGGACGTCTCAACCAAATTTGGTGGATGTGATATTTGTTTTCAGTCTAAGCAGACTAGAGAGTTGTTTTCCGAAAGTTCTAATAAAAGTTTGGGTTCATTTAATTTGATACATATTGATCTATGGAGTCCATATCGAGTCTCGTCTTCGTGTGGCGCAGTTTATTTTCTCACTATTGTTGACGACTACTCAAGGGCTGTATGGATACATCTCCTTCTTGAGAAGAGTGAGGTGAAAACAGTCCTCCCAAACTTCATTTCCCTTGCTAGTCGACAATTTGGTAGAAGTGTGAAAACGGTGAGAAGTGATAATGGAACAGAGTCTGACGAAATACTTTGCGGAGCAGGGGATTCTGCATCAGATATCTTGTGTAAACACGCCACAAACAAAATGGCAGGGTGGAGAGGAAGCATCGCCATATCTTGAACGTTGCGAGGTCGCTATTGTTTCAGGCGAATCTACCCGTTAGTTTCTGGGGAGAGCGTGTTGGCCGCGGCTCATCTTATTAACAGGACTCCATCAAAGTTACTTCAAGGAAAGACGCCATATGAGTGTTTGTACGGTAAGAGACCTGAGTATAATAACATTAAGTTGTTTGGATGTTTGTGTTTTGCTCATCATGTAAGGAGGGACAAAGATAAGTTTGGAGCAAGAAGTAGGAGTGTATCTTTGTTGGATACCCATTTGGAAAGAAGGGTTGGAAAGCTCTTTGATATGGATAGAAAAGAGTTCTTTGTCTCTAGAGATGTGGTGTTTACGAGACGGTGTTTCCGTATACAGCAGCGAGAGACGAGACAGGTCATGTTCCGGTTGTAATGGAGTTTGGAAATGATGATGAGACACCCCAGACTGAGATTGTGCTCGACAGGGGGAGTGTTGAACATGTCGAGAACGTTGTCGAGAGCGTTGTGGAGGCTGTGACAGAGCAACATTCTGAAACAGAGCGATGTGATAAAGAACCATGTACTGGTGAAGAAGCAATAAGTGAAGTCGTGGTACACAAAGAAGCTTTAGGACGTGGACACAGAAGCACACAGCCACCGGTGAAGCTATGCGATTACGTTCTCTACAACACACAGAGTTCTCTTGATAAACATAACACCATCACTCGCACCGAGCCTCCAGCAAAGTCATCGACAACGTGTCCAGGTAAAACACCTTATCCCATTACCGACTATGTGAGTGATGCTCAGTTTTCATTTGCCCATCAAGCTTTCCTTGCAGCAGTAAGTGCCGGGTTAAACAAAGAATTATAAGGAAGCTTTCAAGGATCGAAAGTGGAGAAAGGCAGTGAAGGTTGAAGTTGATGCACTTGAGCTTAGTAGAACTTGGGATGTAGTTGACTTGCCACCAGGGAAGAAAGCTATTGGTAGCAAGTGGGTGTTTACTATTAAGTATAATGCAGATGGGACTATAGAGAGTTCAAAGCTAGGCTTGTCCGCTGTGGAAACCATCAAGTAGAGGGTGAAGATTATGCGGAAACATTCGCACCTGTGGCAAGATGGACACGGTTCGAACTCTTTTACAAGTTGCTGTGGCAAAGAATTGGGAAGTGCACCAGATGGATGTTCATAATGCATTTCTACATGGAGATTTGGAAGAAGAAGTGTACATGAGACTACCCCCAGGGTTTCAATCAGATAATCCAAACAAAGTGTGCAAGCTGCGTAAATCTTTGTATGAGTTTGAAATAAGCTCCCAGGTGTTGGTTTGAGAAGCTAACAAAAGCCCTTACAGATTTGGGTTTGTGCAATCATATGAGGACTACTCGTTGTTTACTTATATCAAGGGAGATAAGAGTGTGAGAGTTCTATACGTCGATGACTTGATTGTCACGGGTGATGATCTTGATATGATGGTAAGGTTCAAAAAGTACTTGAGTGACTGCTTCCACATGAAAGATCTGGGTAAGGCCAAGTATTTTCTTGGTATAGAGATTGCGAGAAGTCCACAGGGAATGTTCCTATCGCAGCGTAAGTACGCACTAGACATTGTAGATGAGGCTGGGATGCTTGGAAGTAAACCAGCAACAACACCAATGGAGGTGAATCACCAGCTACTGGCGGATAAGAGTCCATTGTGTGTTAATCTGGTGTATTTGACCATAACAAGGCCGGATTTGTCCTATGCCGTCCATGTACTGTCTCAGGTAATGCACGAGCCAAGAGAAGCACACTGGGAGGCAGTGATGAGAGTTCTACGGTACTTGAAGGGGAGTCCAGGACAGGGTATCATGTTAAGATCTGATAGTGACTTGAGGATACGAGCATACTGCGACTCTGATTACAATTCATGTCCACTCACGAGAAGATCATTGTCAGCGTATATGGTGTTACTTGGGAACTCACCTTCGCATGGAAAACTAAGAAGCAAGACACAGTGTCGCACTCGTCTGCAGAAGCCGAGTATCGGGCTATGTCAGACGCACTGAAGGAGCTGAAGTGGATGAAGAGACTTCAGGAGGATCTTGGAGTTAAGCATGAGACACAGATGGAGTTGTTTTGTGATAGTAAAGCTGCAATCTACATCGCAGCGAATCTAGTGTTTCATGAACGGACGAAGCACATAGAGAAAGACTGTCACAGTGTGAGGGATGCGGTTAAAGCCAAGCTCATCTCTACCGTTCATGTTAGGATGAACGAACAGCTCGCAGATATGTTGACAAAGGCTTTCGGAGCTTCACCATTTCGTTACTTGTTGTCCAAGTTTGGAGTGTGTGATTTGCACGCTCCAACTTGAGGAGGAG
>A05:2710118..2712062_INT#LTR/unknown
ATTTGGCGCCGTTGCCGGGGAACTAGTAGATTTATCATTAGGATTTCAATCTTTCTTGAGACTAAGCTTTATTTTCTTGCTTTGTTTTTCTTTTGTATAGTTACTAACCTTTACTTCTAGCTTTTGTTCTTGAGTGATGGCTTCAAGCTGTTTTGAGAAGCCACAAGAAGAGGAAGATCACATCGAAGATGAGCCATATGTGTATGTGGAGCCACCACCCTTTGATGCAAGTATACTCACACCAGCACAGCTTGTGACGTTAAATGAGCTTCAGAAGAAGTACCCGGGGTCAGCAAAGACATCCCTAGCACGAAGGATCCGGGTGGAGCTTATTAAGGATCAAGCAGAGCTTGAAGGAAGGGAGGTTACACAGTATGAGTTCAATGTTGCTTATGACCTTAAAGAGGTAATGTATTGGGTTCCACCACCCCAGCTGGAAGGTACAAGAATTTCCACTCTAGAACTTCAACTTGAGGAACTTTGCTTGCCTTGTGGTGAGAATATTGCCCATGATCTTGATTCTCTTGTGCTCATAAATGAATGTCTTGATCTAATATGTGAAACTAGGAAGCTAGATGAGTTGAGAATAGAAAAGCTTGCTAGGATCATATTGAAGTTTGTTTTGACAAGAATATCTTTGTGCTTCAATTGATCTTGAGTATGAGTTTTTGATGCTTAATGAACCTAGACCTCTTCTTGAACTTGCTGATTTAGGGGATGAACTTGATGTGGATATGCTCTTGCTTAGGATAGAAAACCCCCTTGTCAAAAATTATCATGAGAATGTGAGCATTGTGTATTACTTGATTGATGGAGATAGAGTTGACTACTTTGTTAAAACCTTGTTTGAGCCTGTAGTTGACTGTGTGTTTCCACCATATGCATTTGATTCTCATGACCATCTGAACCTCAAGGAGCATTTCATAATTCATGTCACATCTTTAGTGAAGCTCTTTGAGGAAAAATCTGTCTATTTTCTATGGATAGTAGTGTGCTCCTTTGCATACTTGGTTCCTTGTTCTTGTAGGAGAAGGACCAAAGGTGCATTGGCTCAACCTTTTGATACCTATGATTAACAAACACAAAGTCAAGCTAGAGACTTAAAACAAGCTCACTTGGGAGGAAATTCCATGTTTATCCATTGTATATATTTTTTTTTTATCTTCTCTTTTTAGGTTATTTAATAAGCATGGTTGAGATTTTTCAGGTCAAGTCTTATTTGCCTTGGCTGATGTGAAGCATTGTGACTCTAGACACTTGCCTTCTCCCCTTCAGTCCATGTCCATGGTGAAACAAACCCGAGGCCAAGGGTCCTCTACCACCCAATTCAGCCAATAACTCAAGTAAGTGTCACTCCAACCTTGTATATATTTACTTTTCATGTTTATTTCTTTCCCTTGGATCTCTTCTTTGAGCTTACTCTCACACAAGGGACTGTGTGAAGTAAGTTTGGGGGAGAGTCTACTATCTCACATCATTTTCTGTTTTGTTTACTTGCCATGAGTCTCATGCATTGCATTGTGAATACTTATTTGCATAGAAAATTCATAAAAATTTGATTTTTTTTAAAAAATCTTCATGTAGTTTCACTTGATCCATTTGCATCTTTAGGATTGAGTCTAGAAGCATTTAGATTGCATTCATGCATTGGGAGAAACCTTGTAAAGAACACATGTCTAGAACTCAATTTGACATCCTAGCTAAACATATCAAGTAGCTTAAGCATCTCTTGAAAAAGCTTGTAAGCTTCGAGCCTTGAAAACTCTTCTTGAAACATGTTGTTTGCTTGATGATTGACATTGTTCTTGAAACCAACTCCAAATGAACTATGGTTTAATGAACTAGAAAGTGTTCTTTTGGTTAATAAGTTCCGTTTTCAAAACCTCTCCAACATGAGTTCTTGAAAGTTTACTTGTGGACAAGTAAAGGACTAGTGTGGGGGAGT
>A05:3038994..3043594_INT#LTR/Copia
AGTGGTATCAGAGCTGTAGGTTCTTCTTGATCTATTATCGGGGAGGCTAGAGGAGATCTTTGATCGGACTCATAATGGAGCCGACTCGAGGTAAATTTGAGATGGATAAGTTTGATGGTAAAGGAGATTTCGGAATGTGGAAATACAAGCTACTTGGTCAGCTTGAGATCCAGGGTTTAGCGTCAGTACTTGAACCGGGTGCTACTTTGTACAAGGAGTCAGAGAAACTTGAAGAAGGAGCTGATCCTGTGCTGGATTCAGCCAAGGTAGCGAAGGACACCCGAGTTAAGAATCTCATTGGGACCTGTCTAAGTGAAATGATTCTGAGGAAGGTTATGAATGAACCTACAGCGTTAGGTATGTGGAAAGCTCTGGAGCGAGATTATCAGACAAAGACACTGCCTAATAGGATCTATCTGAAGCAACAATTTGCAAGCTTCAAGATGGATGAGAGTAAGAGTATTGAGGAAAACATGGACGGTTTCCTCAAGCTGATAGGAGATCTCGCTAGTCTCAACATCAATGTAAGCGATGAGGATCAAGCGATCCAACTTCTTACCAGCCTTCCTCCGCAGTACGAGGCTTTAGTCCACACGTTGAAGTACGGGACTGGGAAAGACACGCTTACTGTGCTGGAAGTAACCTCATCAGCATATGCTAAAGAGATTGAGTTGAAACAGAAGGGCCTTCTAGGTAAAGGAAAGTCGAACTCAGAGGGCTTGTATGTTGAGTCTCGCGGTAGGTCAAACAACAAAAGGTTTGACAAGAACAGTGATCGCTCACATAAGGGAAGGTCAAAGTCAAGAGATTATAAGTCGAAGTCTAAGCTGAAAGCCAACAAGGATGGAAAAACAGCTTGTTTTATCTGTGGAAAAGAGGGTCACTGGAAGAGTGAATGTCCACAAAAGAATAACAGGCAACAGAGTTCAAGTGATTCAGTCAACACAGCGTCGTCATCAAGGCAGCCTTTGGTTCTCACAGTTAGTATTCAAGACAATCAAAACGAGTGGATATTGGACTCATGATGCTCATTTCATATTACCCCACAGAGAGATGTGCTGTTTGATTTCAAAGAGATGAACGGGGGAAAAGTTTTGATGGCAAACAACACGCAGTGTAATGTCAAGGGAATTGGCAAGATCAGAATTATTAATTCTGAAGGGAAAGAAGTTGTTCTCACCGAGGTTCGATATATGCCAAGTATGAGTAGAAATCTTATCTCATATGGTATGTTGGAGAAAGCTGGATGCACTTACAAAGGCGAGGGGTTCAAAATTGATTTCTTCAAAGGAAGTGAGAAAGTTTTCTCTGGGAATTATGTGGATGGACTATATCATCTACAGGGCTCTGTTGTTAAAGCTGAAGCCAATGTTGGAAGAGCTGAACAGAATATGACTGATCTGTGGCATTCAAGACTCGGGCACATGAGCTTAGCAAATATGAACGTGTTAATCAGAAAGGGTTATTTGCAGATCAATGAAGTTGAAGGACTGGAGTTCTGTGAGAGTTGCGCTTTGGGAAAAGCTCATAAACAGAGTTTTCCAAAAGAAAAGCATGTTACTCAGGGGACTCTAGATTATGTGCATTCGGATCTATGGGGATCTCCTTCTACTCCTGAAAGCCTTGGAGGTTGCAGATACTTTGTGAGTTTCATAGACGATTACTCTAAGAAAGTGTGGGTGTACTTTCTTAAGACTAAAGACGAGGCGTTCAATAAGTTCAAGGAGTGGAAACTCGAAGTTGAGAATCAAACGGGCAAGAAGATTAAGTGCTTGAGAACTGACAATGGTTTAGAGTTCTGTAACAGTAAGTTTGATCAGTTGTGCAAGGATTCTGGAGTGAAGCGACATCGAACATGCACGTACACACCTCAACAGAACGGTGTGTCTGAAAGGATGAACAGAACAATCATGGACAAGGTTAGGAGCATGCTCGCTGAAACCGGATTGGGACCAGAGTTTTGGGCTGAGGCTACATCAACAGCAGTATACTTGATCAACAGAACACCTGGATCAAGTATTGGATTTGAGCTACCAGAGGAAAGATGGTCTGGTGGAAAAATTGATTTGTCACACATCAGAAGATTTGGCTGTTCTGCGTATGTGCATAAAGTACAAGAAAAGACTAGTCCAAGAGCGGTTAAAGGTGTGTTTGTAGGTTATCCTTTCGGAGTCAAGGGTTACAGAGTATGGATTAAGGATGATGGTAAATGCACTACAAGCCGAAATGTTGTGTTTTGTGAACAGGAGGTTTACAAGGACACTCTGTCTGATGATGCATCTCCTAAACACACAAATCAGAGTGCAATGAAAACTGGCAACAAGGGAAAAGGAAAGAGTGTGAGATTTCGAGATAATCTCATACAAGGGCCGTCACCATCAGTGTTTGAACCAGGAGAAACTTCAGCTGCAGGTGGAGATACTGTGACAGAAGATTCAGACAAGGAAAGTACACAGGGTTCGGATGCGTCAGATGAAGGATCAGATTTGTCAGAATCAGATGAAGATGGAGGCATTGTTGTAAGCTCAGGGGATCCATCCTTAGACGAGTATGTTCTGGCCCGTGACAGGAACAGACGTAAGAACATCAGGCCACCATCAAGGTTTGATGATGCAAACTTGGTTGCATATGCATTGAATGTTGCGGAAGAGCTAGAGGTTGAGGAACCTAAAACGTATGCTGAAGCAATGAAGACAAAAGAGAGGAAGTTTTGGAATGATGCTGCTAAAGAAGAGTTCGTGTCACTTGAGAAGAATGGAACATGGGTTCTTATTGAGAGACCTAAAGGGCACAAGCCTGTAGGGTGTCGATGGATTTTCAAATTAAAACCTGGTATTCCAGGAGTTGAAGCACCAAGGTTCAAAGGTAGAGTAGTGGCAAAAGGTTATTCACAGAAAGAGGGGATAGACTATAATGAGATATTCTCGCCGGTGGTTAAGCATGTGTCTATTCGTCTTATCCTGTCTCTGGTGGTTAACTTTGATTATGAACTGGAACAAATGGATGTAAAAACAGCATTTCTTCATGGTGATCTAGATGAGCGCATACTAATGGAGCAGCCAGAGGGGTTCATAAGGAAAGGTGATGAGGATAAGGTTTGTTTGTTGAAAAAATCGTTATACGGCCTTAAGCAATCACCTCGTCAATGGAATTTGAAGTTTGACGGGTTCATGATGAAGCAGAAGTTTACCAGAAGCAATTATGATTCGTGTGTCTACATGAAGGATGTGAGCTCGAATAAAGCTATCTACTTATTGCTGTATGTCGATGATATGCTCATCGCGTCTGGAAGTAAATCAGCAATTCAAGAGTTAAAGGATAGTTTGAGCTCAGAGTTTGAGATAAAAGATCTGGGAAGAGCATCTAGAATTCTTGGCATGGATATTACGCGAGACAGGAAACAAGGAGTGTTGAAGTTGTCACAAGCAAAATATCTAGAGAAAGTGCTCAAGACGTTTGGAATGTTTGAAGCTAGATCTGTTGTGACACCTACTGCGTCACATTTCAAGTTGAAAAGCTTACATCCTAAAGAGAGGGATGAGGAGTATGAACACATGAAGGATGTGCCATACGCAAGTGCTGTGGGCAGTCTAATGTACGCTATGGTTGGGTCACGACCAGACTTAGGATTTGCAGTCGGGTTAATCAGCCGATTCATGCCACATCCCAGCAGAGATCATTGGGAAGCTGTCAAGTGGGTTCTAAGATACGTGGCAGGAACATATGAGAAGTGTTTGAACTTTAAGAAAGCTACAGAGTTTAGAGTTGAAGGGTTCTCGGATTCAGACTATTCTGCAGATCTTGATAAGAGAAGGTCAGTCTCATGAATTGTTTTTCAAGTTGGTGGGAACACTGTATCATGGAAGTCAGGGTTGCAATCTGTGGTAGCTCTGTCTACTACCGAGGCTGAATATATGGCGTTAACTCTAGCAGTTAAGGAGGCTATTTGGTTAAGGAACTTTGTTACTGAGTTAGGCTATAAGCAGGACAGTGTAAGGATACACTGTGACTCACAGAGTGCAATCGCACTGTCAAAGAATGCTGTGCACCATGAGAGAATTAAACACATGGATACTCAGTTCAATTTCATCCGGGATATAATGGCTAAACGAATCATCAACCTAGCAAAGATTCATACGTCTAAGAATCCGGCAGTCTTTCTTACTAAGTGCTTACCTGGCACGAAGTTTGAGCTCTGCTGTGAGATTCTTAACATCGCCTGAGTAGCGAAAAGCTCCGGGGGACTCCACGGCGCGTCTCCAAGGGAAGGATTGTTTTGAGGAGAGGAGTTTACCCGATTGAGCAGAGATAGAGACCGTTGAGGATCTCTGGAAGTGTTTTCTTGAAGCGTCAGAAGGAGGTGTTATCAAACGGGTTTTTTGAGGACACTTGATTAAGGTGGAGTTGTTTCGAGGGAAGAGGTTCTTTGGAAAAGGAACAAGTTTGTTCCATAATGTGTCAGGAGAGGATACATAGAAGCTGATTGAAGGTTAAAACATATGAAGTTTAAGGTTTTGAGCTCAGCTGTGACAGACTGATAGAATGGAGGCAACGGCCACAGGGTCTCGTCGGTGTGTCTGAAGTCAAAAGAGGTGGAGATT
>A05:3102902..3107354_INT#LTR/Gypsy
ATTGGTATCAGAGCCAGGTTGCGATTCTACTCGTGATTATCGATCTTAGGATCAATGGCTCCTCGTCCAAATGAATGGACACAGATGCAACAGTTCCTGGAAGATTTTCAAGAGAACTTTCAAGACAATATGAGACGTACGATGGCTGAAGCAATTCAAGCCGGCGTCCAGGCCGGAGTTCAAGCCGCGTTCGCTGCCAACCCGCGAATGCCGCCCAAGCAGCTCCACGCCAGCGTCAACAATGGCGCGATAACCCGGTTTTCGAAGAAAACAACGACGATTCCGACGTTGAGAACCCCTTCGGCGACAACAATCAGCAACAACATCTCAACCAGGGTCGACGACACAGGAATGATGATGATACACGCTGGATTTCAGGAATCAAAGTAGACATTCCCGAGTTCCATGGTGGTTCACAACCTGAAGAACTTCTTGACTGGCTCGTGGCAGTCGATGAATTCATTGAATTCAAAGAGATTCCAGCACACAAACAAGTTCCCTACGCTACAACTCGATTCCGCAGTCACGCTGCATCTTGGTGGAATCAACTAAAGATATCACGTCACCGTCGTGGAAAAGACAAATCGTCTCTTGGGATAAACTTAAGAAACACTTGCGCAAAACATTCATCCCGTATAATTTTGAACGTTTGCTGTTTCAGAAGTTTCATAATATTCGCCAAAGCAATCGCTCAGTAGACGACTATGCGAATGAGTTTTATCAACTGCTCACTCGTGTAGACGTTCAAGACTCGGAAGATCAGCTTGTCGCTCGATTCATTGCAGGTCTACGTCCGCAACTACAAAACATGTTACATCAATTCGACCCAACCTCTGTGGCAGAAGCAAGACAACAAGCAGTCTTGGTTGAACAACAAACAAAGTTCTCGACTAACTCTTGGACGGGAAACTCGCGACAGCGTGGCAGTACGACCAACGACGACAGCAAAACATCCTCGGGTGTAGGACTAACAGTACCCGCGGAAACAATCGACCTTCGGAGACCAACGCAGCGACCAGTGATGCACGTCCTCCTGCGCGCACCAGCGCTTTAAGGTGTTTTACTTGCGGAGAAAACGGGCATCGACAAACCGCATGTCCTAAGAATGGTCGGCGAGGTTTATTGGCCAATGAGAGAGAGGTAACAGGCGAACCAATCTATGATACCGAGGAAGAAGAACTCGATGATACCGAAGAAGAGCAAGTCACAGGTGATACAGGAACGTTTTTAATGCTGCGAAGAAATTGCTTGGCTCCCAAGACAACAGAAGCTTGGCAAAGGACGTCGTTGTTTAACTCCACATGTACGGTCAAAGGGAAGATCTGTCGATTTGTCATCGACTCAGGCTGTTCTTCAAACGTCGTATCCGAAGAAGCTGTCAGAAAACTTGGCCTCAAAATTGAAGCCCATCCCCATCTTTATCGTCTAATGTGGATGCAAACAGGTGCAGAGGTTCAGGTTTCTCAGCGAACACTTCTTTCACTCTCCGTCGGTTCGTTTTACAAAGACACGCTTTACTGTGACATTGCAACGATGGACGTCTCTCATATCATCTTAGGACGACCATGGCAGTATGACCGGGAGGTGATTCATAACGGCAAGCATAATACACACTCATTTATGTTTGAAGGAAGAAAAATAACATTGCTTCCATCACCGGAAACTGACGTAACGAACCTCCCCACCGTGTCACCAAAGTCAACGAAGCAAGGGCTTCTTATCATCTCAAAATCTCAGTTCGAAGAAGAGCTTCGTGAGCCTTGTCCAATATTCGCGTTAGTAGCAACAGACAGTAGTCCGGAACAACCTAAAAACGTTCCTACGGCCTTCTCATCAATCATGGAGGAGTTTAAAGACCTGTTTCCAGAAGAACTTCCAGCAGGCTTGCCACCACTACGAGACATTCAGCACCATATTGATCTTGTTCCCAATGCAGCTTTACCAAACAGAGCTCACTACCGAATGAGCCCGGAGGAGCATGAGGAACTACGGCGGCAAGTAGAAGGTCTGTTGTTCAAAGGGTATGTACGTGAGAGTCTCAGTCCTTGTGCGGTCCCTGCCCTTCTCATACCAAAGAAGGATAAAACGTGGCGTATGTGCGTCGATAGTCGTGCAATAAACAAAATAACGACCCGCTACCGGTTTCCAATTCCAAGACTTGACGATCTCTTGGATCAGATAGGCAAGGCGTCTATTTTTACAAAATTGGACCTTAAAAGTGGTTATCATCAAATTCGCATAAGACCGGGTGATGAGTGGAAGACGGCTTTCAAGACGCGTGAAGGATTGTTTGAATGGTTGGTCATGCCTTTTGGTTTGTCTAATGCCTCTAGTACCTTTATGCGTGTTATGAATCAGGCTCTTCGCCCATTTATTGGCAAGTTCGTTGTTGTCTACTTCGACGACATTCTCATCTTTAGTAACACGTTGCAAGACCATCTCAGCCATCTCCGGGACGTTTTGGTGGCTCTGCGTCGTGAGAAACTATATGTTGCGCAGCATAAGTGTGAGTTTGGTGTGTCACAAGTACTATTCCTCGGATATGTTATCTCGGCTGCAGGTCTCCGGGTTTGAAAAGATTAATGAAAATGCCTACAAACTCCGCCTTCCACCTCATGTTCACACAGCAAATGTTTTCAATGTGAAGCATCTCTTCAAGTTCGAGCCTTCTGACGACGTACTCTCTGGATTCGTGGACGAATCGCTCGTAGGGGAGGGGACC
>A05:4887324..4891794_INT#LTR/Copia
TGGTATCAGAGCAGAGATCTGCATAAATTTATTCAAAGTTCTGAAAGTGTTGAGCAATACTTGTGAGGGATCATGGGCGACGATGATGATTCAACACAACTGGCGGTGAAACAGGAGACGATGGTGCTGTCACCGTACGCTTTGTACTCATCAGACAATCCAGGCGCGGTGATCACGTCTGTAAAACTGAAGGGTGACAATTATAATGAGTGGGCCATGGAGATGTCGAATGCTTTGAGAGCAAAGAAGAAGATGGGTTTTATTGATGGAACCTTAACTAAACCAGGTGATGATAGTCCAGATTTGGAGTCGTGGTTTAGTGTGAATTCCATGATAGTGGGATGGATCAGATCCTCAATAGAACCGAGGGTCAGGTCAACAGTGACATTCATCACCGAGGCTAATAAGCTTTGGGAAAATTTGAAGAAAAGATTTGAAGTTGGAAACAAAGTTCAAATTCATCAACTGATGGAGCAGTTGGCATCTTGCCGACAAACGGAGAAGCTGTGATAGACTACTATGGTCGTCTGGCCATGATGTGGGAGGAGTTGCAGACTTACAAACCTCCACCGGCGTGTAGCTGTTCGGCTGCAGCAACGTATGAGAAGGAACGCGAAGATGAGAGAGTGCATCAGTTCATTATGGGACTAGATGATTCTAAGTTTGGTAATGTAGTGACGGCAATAATCTAGGCTGACGAGTTACCAGACTTAGGGAAGGTCTACGCCAAAGTAATAAGGGAAGAAGCGAGATTGAATGCAGCTTAAGGCAAGAGAAGCTGTCTCGCAAGAGGCCATAGGGTTTGTGTCTAGACGAGAGGGACATTCTGAAGATAATGCTGATCGTCGAGATACTAGAGAAGCTGTTGGTTATACTGCTAGAACAGAGAATAGTGGTTCTGCTTTTGGGAACAAAGCAAGGGATCGTGTGTGTTCGCATTGTAGTAAGACAGGACACGATAAAACTAACTGCTGGCAACTCATAGGCTATCCAGAGTGGATGAATGAGAAACGTGGTAGAGGATCAGGAAGAGGCCGTGGTGGTTCAGGAAGAGGAGGAGGTCGTACTTCAGCAAATACAGCACATGCGACCAGTTCGTATGGATCTGGAAATACAGACCTCACCCCTGAGCAATGGAAGGCTATTACTCAAATCATCAATGATGGAAAATCGAGTGGTCAGTCAGAGAGATTGTCTGGTAAGAGTCTTGGTAATGTTATAATAGACTCAGGGGCTTCGCATCACATGACTGGCGACATAGGACAGCTTGTGAATGTGAAGGAGACCTCACCATGTGTTGTAGGTTTCGCAGACGGAGGAACCTCAACATCCATTAAGATGGGAGATTTGATACTTAGCGATAGTATCAAGCTCAGAGATGTGCTTTATGTTCCTAAATTAGAATGCACATTAATCTCTGTGTCGAAGTTATTGAAGCATACAAATTGCTTTGCCGTTTTCACAGATACTATTTGTGTTTTGCAGGACCGTTCTTCGAAGACTCTGATTGGAGCCGGTGAGGAACGTGATGGGATTTATTATTTCAAGGATGTGAGAGTTGGTCGTGCTAACAGAGCTGATGGGAGTGCGGATCAACTGCTGTGGCATAGGAGACTCGGACATCCTGCTTTTGCTGTTTCTTCTTCTATATCTGAGTTTTCTGGTGTTTCAAATAAAGCTTGTTCTAGTCCTTGTGACGTGTTTTAGAGCAAAGCAGACAAGAGATGTTTTCAGTGATAGTATTAATATAACAAACAAGTGTTTTGAGTTAATTCATGTAGACGTATGGGGTCCCTACAGAGTACCTGCTTCGTGTGGGGCTGTATACTTCTTAACAGTGGTTGACGATTTCTCAAGAGCAGTGTGGACTTATTTACTGCTCGCAAAATCAGAGGTGAAGAAAGTTCTTCAGCGTTTTTGTGCTTATGCTGAGACACAGTTCAAATTAATGGTAGAGAAAGTAAGAAGCGACAATGGGTCAGAGTTTATGTGCTTGAGAGAATTCTTTCAAGACAAGGGCATTGTACATCAAACCAGTTGTGTTGCAACACCACAACAGAATGGTCGTGTTGAACGAAAGCACAGACACATCTTGAATGTGGCGAGAGCGTTGCTATTTCAGGCTAAGATGCCGGTTAAGTTTTGGGGTGAAGCTATCTCTACAGCAGCGCATCTTATAAATATGACGCCGTCTAAAGTATTGAACGGTAGCTCACCGTATGAGAAGTTATTTGGGACGAAACCAGCGTATGAGAACCTGAGAGTATTTGGGTCAGTGTGTTATGTTCATAGAAGAGATCGAGACAAAGATAAACTTGGGGAGAGAAGTAGAAAATGTGTTTTTGTGGGATATCCTTTCGGGAAGAAGGCCTGGAGGGTGTATGATCTTGAAAGTAATAAGTTTCTCGTGTCGAGGGATGTGAGTTTTACTGAAGATGTGTTCCCATTTAGTCAAGATAAGGAGTCTGTGTCAGAACCAAAAGGACTAACGGGAGGACCTGACGATGACTGGATAATAGACATGGTGAAAGGAGACAGGGGGAGTGCGTCTCAGATGAGTAATGAAGATGGAGGAGTAGTAGGAGAACAAGTGGTGATGGAAGAATCAGTAGTAGTAGATGGTGAAAAACAGAGTAATGATCAGGGCACAGAAGTGGGGATCGTTACAGCACCAGAAGTACTTGCAGAGCCTGAGATGGGGAGAGGATGCAGAGAAAAGATCCCCTCAGTGAAACTGCGAGATTACGTGAGCTACAATGCTCAGTATTTGAAGGAAAAATCCCATCACAATCTCACTGCTCCTGCGACTACGTCAGAGTCTTCGTCGATAGGTCCAGGTAAAACTCCATACCCTCTCGAAAACTACATATCTGATGAATGTTTTCCCCAGATCATAAGGCGTTCTTAGCAGCAATAACAAATGGGCAAGAACCAAGAAGCTACAAAGAGGCAGTGCAACAAAAGATTTGGCGTGATTCAATGTCAAAAGAGATCGAGGCATTTGAAGTGAACAAAACGTTCAGTATAGTTGATTTGCCACCAGGAAAGAAAGCGATCGGCAACATGTGGGTGTATAAGTACAAGTACAATGCTGATGGTACTTTGGAGAGACCCAAGTCCAGGTTGGTAGCTTTGGGAAATAGACAAGTGAAGGACATAGATTTCAAAGAGACATTTGCACCAGTGGCTAAAATGACAACTGTGCGAGGACTGTTGAGAGTGATTGCTGGTAAAGATTGGATTGTGCATCAGATGGACGTATATAATGCGTTTCTGCATGGAGATCTGAAGGAGGAGGTGTATATGAAGCTTCCTCAAGGCTTTAAAATGTCAGATCCGAATAAGGTGTGTAGATTGCATAAGGCAGTTTATGGGTTGCGTCAAGCTTCGAGGTGTTGGTTCTCCAAGCTAACTGACGCACTCAAGGGATATGGATTCAAGCAGTCCTATGCGGATTACTCGCTGTTCATGTACTCAAGGAAGGGGATCGAGTTAAGGGTACTTATATATGTGGATGACTTGCTCGTGTGTGGTAATGACGTGAAGGTCGTGACGAAGTTCAAAGAGTACTTGAGTACTTGTTTTCATATGAAAGACTTAGGGAAACTAAAATATTTCCTTGGAATAGAAGTGGGACGTGGGGCGGAAGGCTTCATGTTGTCGCAGAGAAAGTATGCTTTAGACTTGATATCAGACGCCGGCTTACTTGGAGCCAAACCAGCGGTGACTCCTATGGAACAGCAACATAAGTTGGGACTTGATACAAGTCCATTTCTTGGAGATGCAGAGAAGTACAGGAGGATGGTGGGAAGGTTGATATACTTGTCGATAACAAGACCAGACATATCATATCCTGTACATATTCTGTCACAGTTTATGAAAACTCCACGACAAGGACATTGGGAGGCAGCTCTGAGAGTAGTCAGATATCTTAAAGGGACCGCTGGACAAGGAATCATGTTAAGTTCTAAGAGTGATCTGAGTTTGTCTGTTTACTGCGACGCGGATTGGTCTTCATGTCCGTTGACTAGGAGATCATTGAGTGCGTATGTCACACTAGTTGGAGACTCGCCAGTATCATGGAAAACCAAGAAGCAAGGGGTGGTCTCGCATTCATCGGCTGAGGCGGAGTATAGGGCTATGGCGCAGGCTACAAGGGAAGTTAAGTGGCTGCGTCGATTACTTGGCGACTTGGGAGCAAAACAGAACAAACCTTCGAAAATGTTCTGTGATAGTAAGTCAGCGATTTATATAGCAGCTAACCCTGTATTCCACGAGCGGACCAAGCACATTGAGTCTGACTGTCATCAAGTTCGAGATGCAATACAAGATGGCACGCTAGAGACAGTTCATGTACGGACAACGGAACAAGTGGCGGATGTGCTCACAAAGGCACTTGGAAAAGCTCAGTTTGAAGCTTTGTTGTTCAAGTTGGGAGTAAGAAACTTTCATATTCCCAACTTGAGGGGAG
>A05:5194583..5199313_INT#LTR/Copia
AGTGGTATCAGAGCATCAGGTTCAGCAGAGGAGAGGTTGTGGTTTCAGTTTCTGATCTGCTATTGGTGTTTGGCTGCACATGTTCAGGGGTTTCTGGTTCTGTTCAGTGTTTGGAGTTGTTTGAAGAAGTTACGGATTTCTGGTCTGAGTGTTCAGTTTTTTTAGCAGAAGTTAAAGTCTTGAGTCATGGAGCCAGCTCAAGGTAAATTTGAGGTGGAGAAGTTTGACGGTCAAGGAGACTTTGGGTTATGGAAGTTTAAAATGCTTATGCAGCTTGAGCTTCAGGGTTTGGATTTTGTTCTTGAAGAAGATGGATCCAGCAGTTCTGTTAAAGGGAAAGAAAAGGAAGGTGAGGTCACAGAAGCTATGAGTTCTCCGGTTGATCCGCTGAAAAAGGAGAAGGATAAGAGAGCAAAGAATCTGATATGCTCTGCTCTTAGCAATATGATCTTACGGAAGGTTATGAAGGAGACAACAGCTCTAGGAGTGTGGAAGGCTCTGGAAAGGGATTATCAAACCAAGTCCTTACCTAACCGAATTTATTTGAAGCAGAGGTTTGCCAGCTTTAAGATGGAAGAGCACAAAAGCGTAGAGGAGAATCTTGATGTGTTTCTGAAACTGGTAGACGATTTGGCGAGTTTGAACATTAATGTGAGTGATGAGGACCAAGCTATCCAGGTCCTGTCGAGTCTCCCAAGGCAGTTCGACTCACTGGTTCATACACTTAAATACGGTAATGGGAAGGAAACACTGACTCTGAATGAAGTAACCAGTTCTGCATATGCCAAGGAAGTTGAGCTAAAGGAAAAGGGGCTCATTGGAAAGGCTAAGTCAAATGCAGAAGGTTTGGTTGTGTCCAGGGGTAGACCTGAGAGGAAGAGTTCTGGTCAGTCGAGTGGAAGATCCAAGAGCAGGGATTCAAGGTCTAAATCTAGACCAAGGAATCAACAGAAAGCTAGAGAGTGTTGGGTATGTGGGAAGGAAGGACACTTCAAGAAAGATTGTCCTGAAAGGAAGAATGGGAGAGCAACTGATTCTGCAAATGTTGCTCAGGAAAAGGAGTTTCCTATGATCTTGACAGCAAGTGAAAAGGACCCCAAGAGTGAGTGGGTCATGGATTCTGGTTGTACATTCCACATTACACCAGATAGAGATGCTTTATTTGATTTCAAGGAGTTTGAAGGTGGAAAGGTATTGATGGGTAACAATACTTCAAGTGAAGTCAAAGGTATGGGCAAGCTGAAGATCATAAACTCAGAAGGAGCTACAGTTATCTTGACTGAGGTGAGATATATGCCAACCATGAGCAGGAATCTCATATCTTATGGCCAGTTAGAAAAGAGCGGTTGCAAGTATGAAGGGGAAGACTTCATGGTTACTTTCTACAAGAATGGTCAAAAGGTGATTTCTGGGAAATATCAAGATGGGCTTTATTATTTGCAAGGGTCGGTGGTGAAGGGAGAAGCATCTGTAGTCAGAGCTGAAGTGAACTTGACAAACAGATGGCACTCAAGGTTAGGACACATGAGTCTGAAGAACATGAATCTACTGGTCAAAGGAGGTTATCTAGACTCAAAGGAGGTCCACACATTAGATTTTTGTGAGGAGTGTGTACTTGGAAAGTCCCACAAGCAAAGCTTTCCAGAGGGGAAACACACTACTAAAGGTATTCTTGAATACATTCACAGTGATCTATGGGGCTCGGTTTCAAATGAGCCAACTCTGTCGGGATGTAGATACTTTCTTACATTCATCGATGATTACTCAAGGAAGGTCTGGATCAGATTCTTAAGGAGTAAAGATGAGGTGTTTGAGAATTTTTCAGAGTGGAAGGCACTTGTGGAAAATCAAACAAAGAAGAAGATCAAGTGTCTAAGGACAGATAATGGATTGGAGTTCTGCAACAATCAGATGGATAAGCTTTGTCAAGACTCAGGGATTAAACGGCACAGGACTTGCGTTTATACTCCACAGCAGAATGGAGTGGTGAGGGATGAATAGGACAATAGCGGATAAGATCAGGTGTATGTTGGCAGAAACGGGGTTAGAGAAGAAGTTCTGGGCTGAGCAGCGTCGACTGCGGTTTATCTGATAAACAGGTCTCCTAGTGCATCTTTGAGGTTTCAGATTCCAGAGGAAGTATGGTCAGGGTCTCAAGGTTGATTACAGTCATCTCAGGCGGTTTGGTTGTGTTGCTTATGTACACAGAACAGAGGACAAGCTAAGTCCAAGAGCTGTTAAGGGATTCTTCATGGGTTATCCACATGGTACTAAAGGTTACAGGGTGTGGTTACAAGATGAGGAAAGGTGTACTATCAGCAGGAATGTAGTCTTTGATGAGGAGAAGCTGTATAAAGATCGAGATCAGAAGGAAGCGACTAAATCTAAGAAGAAGAAGAAAGTCACTTTTAGCACTGATCTGATCCAAGGACCGACTACAACTGGTTCAGTTCAAGAGTCTACCGGTCAAGGTGGAGAAGCTTCAGGAAGTGGAGAATCTACTGGTCAAGGTGGAGATACTTCGGGAAGTTCACAATCAGAAACTGAATCAGAAGAGGAAGAGGAATCTGAGGAAGAAGAGGAGGAAAATCAGAGCCACGTGGAGTCTTTTGATGATTATCTGTTAGCAAGAGACAGAGAAAGGAGAGTCATCAGACCACCATCGAGGTTTGAAGGATCTGATTTTGTAGCTTATGCTTTGGCAACAGCAGAAAGCTTGGAGATAGATGAACCAAAGTCACTAGCAGAAGCTAGAAGGAGTAGAGACTGGGATAAGTGGTACAAGTCTATGGGAGAGGAGAAGCAATCTCTGGATGAGAATGATACTTATGAGCTCGTCCCAAAGCCGGAAAACCAAAGGATAATCGGGTGTAAATGGATTCACAAGATTAAAGAAGGTATTCCAGGAGTGGAAGATCGCAGGTATAAGTCGAGACTTGTTGCTAAAGGGTATACACAAGTTGAGGGAGTGGATTACAATGAGATATTTGCTCCGGTGGTCAAGCATGCTTCTATTCGAATCATGTTATCAATTGTGGTGAACTTCAATCTGGAGTTGGAGCAACTGGATGTCAAGACTGCTTTCTTACACGGTACACTTGATGAAGTCATCTACATGGAGCAGCCAGAAGGTTTCATAGAGAAAGGAAATGAAGACAAGGTTTGTCTTCTGAAGAAGTCTCTCTATGGTTTAAAGCAGTCACCTAGGCAGTGGAACAAGAAGTTTGATGATTTTATGAAGTCTCAAAAGTTCCAGAGGTGCAGGAAGGATCCATGTGTTTACACTAAGGGATCAAGTATTGATGATATGGTATATCTCTTACTATATGTTGATGACATGCTTATAGCTGCAAGGGATATGGAGAAGATCAAAGCGCTGAAAGCAAGTTTGAAGGAAAAGTTTGAGATGAAGGATCTAGGGCCAGCATCTAGAATCCTAGGGATTGATATCATCAGGGATAGAAACAAGGGTATTCTGAAGCTATCACAGGAAAGGTATCTTAAGCAGGTGCTGAGAACTTTTAACATGGAGGATTGCAAGGCTGTTGTAACTCCATCTAATTCACAGTTCAAGCTTAAGAGTTTGACTCCTGAGAGTTGGTTGTGGAGACACGGTTGATGAGTTCAGTTCCTTATGCAAGTGCAGTGGGAAGTCTGATGTATGGCATGATTGGTACTCGTCCAGATTTAGCGTATGCGGTCGGTTTGGTCAGTAGATTCATGGCAAATCCAGGAAGATGTCATTGGTCTGCGGTTAAGTGGATTTTTAGATATCTTAAGGGAGCTTCAGATGTGTGTCTAAACTTCAAGAGGTCAGACAAGTTTGAGATTGAAGGGTTTTGTGATTCAGATTACTCTGCAGATCTTGACAGGAGAAGGTCAATATCTGGTTATGTCTTCAAGGTTGGTGGTAATACTGTGAGTTGGAGGTCTACTCTTCAGCATGTTGTGGCTCTTTCAACTACTGAGGCAGAGTACATGGCACTCACAGAGGCAGCTAGAGAGGGAATTTGGTTGAAGATTTTCTGCAGGGAATTGGGGTTAAAGTCAGAGAGTTTCAAGTTAAATTGTGACTCGCAGAGTGCAATTTGTTTGGCGAAGAATCCAGTTCATCATGACAGGACCAAGCACTTTGAGAATAAAGTGCATTTCATCAGGGACAAGGTGGAGGATGGTTCAGCTAAGGTGCAGAAGATTCATACTTCTCTAAATCCTGCGGATATGTTGACAAAGAGTTTACCAGGCAACAGCTTTGAGAGGTGCCTGGTGACACTCAATGTCACCAACTGAGTTGAGACAGGGGAAGCGCGAGATGGTTTGTCGGTTATCACCTCGCAGAAGCAAGAAGTTCAGATGGTCAAGTCTGGAAAATCGACAAAGGGTTCAGATGGTCAATTCTGAAAAGGAAGCCAAGGGCAGTTTCAATAAGTTGAACAAGAGGTTGTGTCGAAAGTCTTCCTAGCAGTGAGTTAGGCGGCGTGTTCCATTATTACTGATGGCGGTACATGTTGAGTTCAAGGATTGATCTGTTAGTGCTGTGGGTCACCGGTAAAGGTGACATGACTGCTTATTTCTGGTGGTGGAGCTGGAAGGGTTGCAGGAATGATTCACTAGTTTGAGACTATGACGGAAGTCTCAGGTTCATCTTACGTTGAGGAAAATCGACATAGAGATGATATTTCAGTTACAGATTTCGTAAGCACAGGTGACCAAAAGCTCAAGGTGGAGATT
>A05:5447442..5451583_INT#LTR/Copia
AATTGGTATCAGAGCTCTGTTTTCTGAAAAACAAAAGAAGCCGAAGCTTCGATCATAAGTGAGAGGAAAGATGGGAGACGACAAGATGAAGCTTCCTCAGTTCGATGGACACTGGGATCACTGGAGTGAGGTAATGGAGAACTTCTTCCGTGCGAGAGGTTTATGGAGCTTGATCGAGAATGGGTATGAGGAACCGGCGGTAACAACGGTTCTATCAGATGAGCAGAGGCAACAGCTGGACAACGCCAAGACAAACGATCACAAGGTGAAACACTATCTTTATCAGAGCATCGATAGAGTCACTTTTGAACAGATCTTGGACAGAAAGTCATCCAAGATCATTTGGGAGTCGATGAAGGCAAAGTTTGGTGGGAATGCACGAGTGAAGATGTCACTCCTGCAGAAGCTGAGAAGAGATTTCGAAGTATTAGAGATGAAGGAATCAGAGAACATTGAAGAATACTTCACTCGCGTGTTGGCAATCACGAACCAGATGAGAAGCAATGGAGAGACCTTGAACGACACCAAGGTCGTGGAGAAGATCCTCAGGACCCTCAGTGAGAAATTTATGTATGTTGTGGTCTCAATAGAGGAGTCGAAGGACATTGAGAGCATCACACTAGATGAGCTGCAGAGCTCTCTTGCAGTTCATGAGCAGAAGTTTAAGAAGCCAGAGAAGGGAGAGGATCAAGTGTTGAAGGTGACTTACGGGAGAGGAAGAGGTTTCACTGGAAGAGGAAGAGGACGTGGTTGAGGCAGAACATTCAATAAGAGCACGGTTGAGTGTTACAAGTGCCACAAGTTGGGGCATTTTCAAAACGAGTGTCCCAAATGGGATGAGGAAGCAAACTACGCTGATCTTGAGACCGAAGATATGCTGTTGATGGCATACATTGAAGATGAAGATGATAAAGCTTCAGACGTGGAGGAAGGTGTGAATTGGGCTCTAATGGCTAAGTCTGAAGAACATGGAAGTGGAAGAAAACGAGCTTGGTTCCTTGACTCAGGGTACTCAAATCACATGAGTGGAGATAAGGAATTATTTTCAAACGTTGACATGGAGTTCAAGCATTCTGTGAAGTTGGGAAACAATAAAAGGATGGAGGTTAGTGGCAAAGGGAGTGTCAAGTTGGTACTAAATGGATCAGCGTACATCATCAGCAACGTCTACTACGTACCTGAGCTGAGGAACAACTTGCTAAGTCTTGGACAGCTACAAGAGAAGGAACTGACAATCATCATACGAAGGGGAACCTGCAAGATCTTTCATGATGAGAAAGGTCTGATAGCTGAGAGCAGAATGAGTTCAAACAGGATGTTTGTGGTGTTCGATCAAACCAAAGATGACACATTCAGACATCAACAATGCCTACAGACAACCGCAGAAAACATACCAAGACTGTGGCATGAAAGGTATGGACACCTCAATCACCGAGGAATGAAGACATTACAGAGGAAGGGAATGGTACGTGGACTCCCAGAATTTGAAGCACAAAACTTCACCTGTTCAGAGTGTCTTGTTGGCAAGCAACCGAGGACTGCTATTCCAAAGAAGAGCACATGGAGAGCTAAAGAAGTGTTGGAGCTCATACACTCTGACATCTGTGGACCGATCAATCCCATCTCCACAACTGGAAAGAGGTATATCCTATGCTTCATTGATGATCATAGTAGAAAGGCTTGGGTTTATTTCTTACAAGAGAAATCAGAGGCGTTTAATCTCTTTAAAGTGTTTAAGAAGAAGGTAGAAGTTGAGACAGGAAAGAGCATAAAGTGCTTGAGGACAGATAGAGGAGGGGAATACACCTCACTGGAGTTCACTGACTACTGCAACACGCATGAAATTCGACGGCAACTCACCACTGCCTACACTCCGCAGCAGAATGGCATCGCAGAGAGGAAGAATCGCACAATCATGAACATGGTGAGGTCCCTACTCGTAACAAGGAAGGTTCCGAGATTCTTCTGGCCAGATGCAGTAATGTGGACTTTCCACATACTCAACAGGAGTCCTACACATGCCGTTAAGGACATCACACCTCAAGAAGCTTGGAGCGGTGTGAAACCAAACGTGGAGTACTTTCGTGTATGGGGAAGCCTTGCACACGCACACATTCCAGATGAGAAGAGACACAAGTTGGATGACAAGAGTACCGTGTGTGTTCTAATTGGTTTCTCTCAAGAGTCTAAAGGTTACATGCTATACAACCCAAAGACTAAGAAAGTCATCATAAGCCGAGATGTGGTCTTTGAAGAAGGAAAAGGTTGGGATTGGGAAGGAGAACTAGATCACAACTCAGACGGTGGTTTGACCTGGAATGATGATGCAGTTTGGGAAGAAAGCGAAGCAGAAGGTAGTGAAGATGACAGACAGATTGGTGAAGAAGAACCTGAAGAAGCAGAGGAACCAGTTGCAGCCGCAGATGATGTTCAGAATGAGGAGATCGTGGGAGTCAGGGAGGGAAGAAGGACAAGACCCCCACGATATCTCAATGACTATGTCACTGGTTTCGCACTCATTGATGAAGAAGACGAGACAGACATGGCGTACATGGTGGAAGTAAACTCATCTGATCCTGCAACTTTTGAGGAAGCACAAAAGAGTCTCAAATGGAGAAGAGCTATGGATGATGAGATGAACTCCATCGAGAAGAATCAAACCTGGGAACTCACTGATCTTCCAGATGGAGCCAAGTGCATTGGGGTGAAGTGGATTTTCAAAACAAAGCTTAATGAGCATGGAGAAGTAAACAAGTTCAAAGCTCGCTTAGTGGCCAAGGGTTACTCTCAAAAACACGGCATAGATTACACGGAGGTCTACGCCCCAGTTGCTAGAATGGACACGGTCAGGACAATACTGGCTAGAGCTGCTCAGAAGGGTTGGATTGTGTATCAGCTAGACGTAAAGTATGCATTTCTACATGGAGTACTTGAAGAGGACGTGTACGTGCAACAACCAAATGGATATGAAGCTGAGGGTCATGAAGAGAAAGTCTACAAGCTTCACAAAGCCTTGTATGGCTTAAAACAAGCTCCAAGGGCATGGTTCAGCCGCATTGAAGAGTACTTCATCAAAGCCGGGTTTGTCAAGTCTCAGAATGAAGAAACTCTGTTTCTGAAGAGTAACAAACACGGTGACATTCTCATGGTCAGTGTTTATGTTGATGATCTTATATATACTGGAGATAATATGTCAATGATGGAAGAGTTCAAGAGATCAATGCAACGTGAGTTCGACATGACAGACTTGGGGAAGATGAGATACTTCTTGGGGCTAGAGGTGTTGCAGACATCACAAGGAACTCACATATCTCAGCTGAAGTATGCGCTTGAGATTTTGAGACGTTTCGAGATGGAGGGAAGCAATGCAGTCTGCAATCCTATGGTTCCAGGAAACAAGTTGGAGATGGACAGAGAAGGAGAACCGGTGGATGAGACACTCTACAAACAAATCATTGAGAGCCTTATGTACATCACAACCACAAGGCCAGACCTGCAATTTTCTGTAAGTCTCTTAAGTCGCTTTATGTCTAGTCCCACAAAGCTACACATGCAAGCGGCTAAGAGGGTTCTGAGATATTTGAAAGGGACTATGGATTATGGAATCTGGTACAAGAGAGGAGGAGCTGGAGACGTTGTGGTCTACACAGACAGTGATTTTGCTGGTGACATTGACAGTAGGAAGAGCACATCGGGTTATGTGTTCCTCATGGATGAAGCTGCCGTTGCTTGGCTATCTAAGAAGCAGCCAATAGTTACACTCTCCACTACTGAGGCTGAGTACGTTGCTGCATCCGTGTGTGCTTGTCAAGCAATTTGGTTTAAGAGAATACAAGAAGAGTTGGGATATGAAGTCAGTAAGAGTACAAGGATTATGTGCGACAATACATCAACTATCAAGCTTTCAAAGAATCCTGTATTTCACGGAAGGTGCAAACATATTGGTGTCCGTTTTCATTTTCTGAGAGACTTAGTCAACAATGGTGAAATCAGTCTTGAGCATTGTGGATCGCAAGAACAGGTGGCTGATATTTTCACTAAGGCATTGAGTCGTGAAGCATTTGAGAAGCTGAGGAGCAAACTTGGAATTTGCTCAGTTGAAGATAAGCTAAGCTTTCACCAAGCTTAGTTTAGGGAGGGTT
>A05:6431131..6436490_INT#LTR/Copia
AGTGCTATCAAAGCACATTTGGTTAAAGCTAAACTGATCGTCGACCAGAAGAAGAAGATCTACAGGTTAGAAGAAACTCTCACTGGTTGTTTCTTCATTTGGGATTTCTTGGTTTGAGGTGGAGTAAGTTTTCTGAAGATAGTTGCTGTAACCGGGAGTAGAAATTGTTATCCGGATTTGGTTCATCATATCTCTTGAGCTAGTTTTCTGTTGTGTTGAGGAGGGCGTTACACAACCCCAAACTCAGGCGAGTTAAGGTTGTTCTTGTATTTGAATCTGGTTCCTGAAATCAAAGGGTCAAATACATCAGCATGGAACATCCTCAAAGCAGACTGGATGTAGAGAAATTTGATGGTAAAGGTGATTTTGGATTATGGAAACATAAGGTGTTATGTCAGCTGGAGCTCATGGGCTTAGAGTCTGTGTTGGAAGAAGGTGAGACCTCTCAGTCAGAACCAGACAAGCAAGATGAAGGCCAGCAACCAGGAAAAGATCCAAAGTTTGCTGAGAAGGATAAACGGGTGAAGAATCTTATTAAGATGTGTCTAAGCGATCAGATCTTAAGGAAGGTCATGAAAGAGCCTACTGCTGCTGGAATTTGGAAGGCTCTTGAGACTGACTACCAGACGAAAACTTTACCCAATAGGATCTATCTGAAGCAGAGGTTTGCTAGTTTCAAGATGGAGGAGAACAAAAGTATTGAAGAAAACTTAGACAGTTTTCAAAAAGCTTGTGGATGATCTTGCAAGTCTGAATATAAACATAAGTGATGAGGATCAGGCTATTCAACTCCTTACTAGCCTCCCACCACTGTATGAAGCCTTGGTTCACACTCTCAAGTATGGTAGTGGTAAAGACACACTTTCAGTAAGTGATGTTACTACTTCAGCGTATTCCAAAGAAGTGGAGTTAAAGGAGAAAGGTCTCCTGAACAGAAACAGAGGAAACTCAGAAGGTTTGTACGTTGAGTCTAGAGGCAGGTCTGAAAGAAGACCTGAAAAAGGAAACTACAAACCGAGGTCCAAGTCAAGGGGTAGATCAAAGTCAAGACCGAAGTATAATAAGAACACTACAGGGTGTTTCTTATGTGGTAAAGAAGGACATTGGAAGAGGGAGTGTCCAGATAGACATGGAAAGAAGCCAAGCAGCTCTGCAAACGTTGCGACAAAGGTGACAGAGAAGGTGAAAGAGCCGCTTGTTCTTACAGCAAGCAAGCATGACTCCAAAGGCGCTTGGGTCATGGACTCAGGCTGTAGCTTCCATATAACTCCAGATAAAGAGTCTTTGTTTGATCTACAAGAGCTTGATGGAGGAAAAGTCTTGATGGGAAATATGACGCACAGTGAGGTGAAGGGATTGGCAAGATTAAAATCTTAAATCCAGATAATTCTGTGGTTATTCTGACAGAGGTTCGTATATGCCAACGATGGGAGAAATCTAATTTCTTATGGACAGTTGGAAAAGAGTGGTTGCAGATACGAGGGAAAGGATTTTGTAGTCACTTTCTACAAAGATGGACAGAAGGTAATTTCTGGAAAATACCAAGACGGATTGTACTATCTACGGGGAGTGGTGCAAGGAGAGTCGATGGTAGCAAGGCCAGAAACTGACATGACCAAGATATGGCACTCTAGGCTCGGTCACATGAGTCTAAAATGCATGAATATATTGGTCAAAGATGGGTATCTGACAGATAAAGAAGTGAAGACTTTGGGTTTTTGTGAGAGTTGTGTGTTTTGGGTAAATCGCACAAGCTGAGCTTTACCAGGTCGAAGCACACTACAAAAGAGTCTTGGAATACATTCACTCTGACTTGTGGGGCTCTCCATCAGTTGAGAAGAGCTTGGGGAATTGTCAATATTTCATTACCTTCATTGACGATTTCTCGAAGAAGGTCTGGATCTATTTCCTAAAAACTAAGGATGAAGCATTTCTGAAGTTCAAAGAATGGAAGGCAATGGTCGAAAATCAGACAGGAAAGAAAGTACGTTGTTTGAGGACAGATAACGGACTCGAGTTCTGCAACAACATGTTTGATAATTTCTGCAAGGATTCTGGTATTAAAAGGCACAGGACGTGCACTTACACTCCACAGCAAAATGGAGTATCGGAACGCATGAACAGGACCATTATGGACAAGGTGAGATGCATGCTAGCTGAGAGTGGGCTAGAAGAGAAGTTCTGGGCAGAAGCTGCCTCCACAGCCGTTTACTTGATTAATAGATCACCAAACTCGTCTATTAACTTCAAGTTGCCAGAAGAAGTATGGTCTGGAGAAAGACCAAAGATTAGTCATCTAAGAAGGTTTGGATGCTCAGCATATGTACATGTCTCGCAAGGGAAAACAAGTCCTCGAGCAATCAAAGGATTATTTTTGGGATATCCGCAATGGACTAAAGGTTACCGGATATGGATTGAAGAAGAGGATAAATGTGTTATCAGCAGAGACGTCATTTTTCATGAAGAAGAAATGTACAAAGATACCTTGAAGCAAAAGGATGAAGGTGACTCGAGAAAAATCGATGAAACTACTCAGAAAAAGAGTAAAAAAAAGAGTTACTTTCAGCGAGAATCTCATTCAAGGACCTTCAGGTACTTTTGAAGTAGGTGAGACTTCAGATCAAGGTGAGCATCATCTGGGACAGATCAGTCAGGAGAAAATTCAGATGATCAAGGCGTGACGTCTGAGGAAGAGACTGATAGTGATGTTAGTCAGAATGAGGAACCTAATCTTGGAAACTTGGATGATTATGTTTTGTCTAGGGACAGGGGACGCAGACAGACGAAGCCTCCATCCAAATTTGATGACTTTGATGTGGCTGCGTATGCATTGACATGTGCAGAAGAAATCGATATGGATGAGCCAAAGTCTTATTTTGAAGCAAACAAAAGTAAAGACTGTGAAAAGTGGAACTCAGGAATGACAGAGGAGATGGGTTCTCATCAGCAAAATGGAACATGGGAATTAGTAGACAAGCCAGCGAACAAAAAGGTTATCGCTGCAAGTGGGTTTACAAACTAAAACCGGATATTTCTGGAAATTTTAGATACAAAGCCAGGTTGGTAGCCAAGGGGTTTTCTCAAGTAGAAGGAATAGACTTCACAGAAGTGTTCGCTCCGGTGGTGAAACATGTTTCAATCAGAACCATGCTTTCTCTAGTTGCAAACTATGATCTTGAGCTTGAGCAGTTGGACGTAAAAACAGCCTTTTGCACGGAACTCTCGATGAAGAGATCTACATGTCACAACCTGAGGGCTTTGTTGAGAAAGGAAAAGAGGACAAGGTATGCTTGCTGAAGAAGTCACTGTATGGCCTAAAACAGGCACCTAGACAATGGAACAGGAAGTTCAACAGCTTCATGAAAGACAACGGATTCATCAGAAGTTTGAGTGATCCATGTGTCTACATTAAAGGAGAGGTACATCAGACATGGTATATCTGTTGTTGTATGTAGACGATATGCTTGTTGCTTCAAAAGACAAGCTTGGAATCCAGAGGTTGAAAGAAAGTTTAGCTGCTGAGTTTGAGATGAAAGACTTAGGGGCTGCGAATAGAATTCTGGGAATGGATATCGTGAGAGACAGGAATAAAGGAATTTTGAAGCTGTCACAAGGAAGATATCTAGAACAAGTTCTCAGGACATTCAACATGAGTGAATCAAAAGCTGTTACCACACCACTAGGCTGTCAATTCAAACTCAAGGCTCTCACTGAAGAAGAATCAAAAGGAGAATCAGAATTGATGAGTGAAGTTCCTTATGCGAGCGCAGTGGGGAGCTTAATGTATGCGATGGTTGGATCTCGACCAGACTTAGCGCATGCGGTGGAGTAGTCAGCAGGTTCATGGGAAACCCAGGAAGGAAACATTGGGAAGCTGTGAAATGGATATTCAGATATGTTAAAGGAACATTGGACTTTGGGTTAACCTTCACAAAGAACACTGAGTTCAAGGTGGGGGTTATACAGATGCTGATTATGCTACAGACTTGGATCGCAGAAGATCAGTCACAGGGTATGTATTTCAGGTTGGAGGAAATACAGTTAGCTGGAGATCAGGGCTCCAACACATTGTAGCATTATCGACTACAGAATCTGAATATATGGCACTAACAGAGGGCTTTAAGGAAGCTTTATGGTTAAAGCGATTTGTCAGTGAATTGGGTTTTCTACAAGATGAAGCTAAGGTTTTCTCAGATTCACAAAGTGCTATTCACTTGGCGAAAAATGGAGGATTTCACGAGAGGACCAAGCATATTGACACTAAGCTGTATTTCATCAGAGATGTTATTGAAGCTGGGATGTTACTCTACACAAGATTCATACATCAGCTAACCCGGCAGACTTACTAACTAAAGCGGTACCTGGAAACAAGCTCGAGAAGGGGCTTGAATTCCTGAAGGTGATCGCCTGATGAAAGCTTGTGGAAACCTGTAGGGATTCTTTGTTGATTTGGAATCTCGCAGGATAAAGGAAATGCAGAAGTGAGCATTCTGTATTTAAAATCAACACAGGAAATGCAAGAAAAGAGAATAGTCAGGCGGACTAACTCGTTCTTGTGTGGTTTTGGATGCACTTTAAAGTGGGTATTCTCTATCTCGCCCATTAATCTGGAATTCTATGTGGAACATGGGAGATTATGAGTTGCAGGAGATAAAGTAACTGAAGGGAATTGAGACTTGTCAGAGCTTAGGAAATTGCACCTTGAAGCTCTGTTGGATTTTGGATTTCTTATTCTGAGAAGGTCATCGTAGCTCGCGTTCAGTTAGTGACGTTCGTGTATTGTCGCAGGAGGAACTGAATTGAAGTTCAAACAAGCTGTTGTTGGTCGGCTTCAAGTATCGAGAGCTGCATAAATGAAAATCAGAAATTTATCATATATCCGGTCTCAAAAGATGTTATCCGAAATAGGAAGTGGCATCTGGTTATCTGTGCGTGCATCAGTTGAAAGGATAAGTATTTGTAACAGGCGGTTGCATCTACTTACCCTTCCATGCATCAGAGGAAAACAAGAAGATTCTTACCTTACATGTGGCTGACGGAAAGGTAATGATCTTGGTTGATTGGCTTCACTATCAAATCTTCAGGTCTTGTGGTTCAGATGGTGATAATGAACAGAGGAATCACCTGGAAAGTCATGAGCTTAAATCTGAGAGAGATTGCTATGACATATCACTGACACAAGGTAAAGAAGAAAGGATCTCACCGGCGTTACATGCAAGGATGGCTACACCATTATTGAGAGACATCAGAGACAAGAGGAAGCTCAGGAGCTGAACGTCGCGGTGGAGTGAGATCGAGGAATCTGAGAAACCGAGGAACAAAAGCAAACGTCGGTTGGTGATTAGGTCAAAGGTGGAGAA
>A05:6669581..6673758_INT#LTR/Copia
TGGTATCAGAGCGATCTTGTTAAAACAACAGATCCTTCAATTTTTTTTTTCTCGACTCCATCATGGACTCGACCTCCTCCTCCTCCAACGCTTCCCACATCATTGACCGATCTGATCCACAAAACCCCATCGCCACAATCAACATGGTCAATATCACCAAACTGTCTGCGACAAACTATTTAACCTGGAGCGTTCAAATCACTTCTCTTCTCAGAGGGTATGACCTCGTCAAGTTCATTGACAATACCGTCGAACCACCCTCTCCCACCGTCATCGTCGATGGCAACGAAGCTCCTAACCCTTCTCTCAAAGCATGGCAACGACAGGACAGTCTTCTCATTAGTGCCCTCATGGGAACTATTGAAATTTCTCTCCAACCTCTCATCGCCACCTCACGCTCAACCCTTGAAGCATGGAACACCCTCACGACCACCTACGGCAAACCTACAAGAGGTCACATCAAACAGCTCAAACAACAGCTTAAACTATGCGTTAAAGGAACTAAAGACATCGATGGTTATATGCAACTTATCAAATCTAAAGCTGATGCTCTTGCCCTGCTCGGCAGTCCAGTAGATCCTGAAGATCTGACGGATCTAGTTCTTGAAGGCCTTGGTGATGACTACAAATCTTTGATTGAGTCGATTCACAGCCGAGACACACCAATCTCCTTCTATGAACTTCACGAGAAGCTTCTACATCGGGAGATAGCCATCAACAGTGCTCAACAACCACCTTCCTTCCCTGTGACAGCAAACTTTGTGCAGAACCAGAACCAAAACCGCAACTGGCGCTCAAATAATACTCAGGAGCACACCAATTCTGCACCAAGGAATCAAAAACAACAATCGTCGTCCATACTTGGGGAAGTGTCAAGCGTGCGGAACACAAGGTCATAGCGCTAAGTTTTGTCCTCTGTTTCGTCTTGTGCAACAACAACAACAGGCGCAATCTGCATCATCTCGTGCCAAAGGAGCCCAAAACTGGTCTCCACGAGCATACAATGCTTCCACCTTGCCACCTGATCCATCGTCTTGGCTCTTAGACAGTGGTGCGACTCACCACATCACATCTGACCTTGCTAACCTTGCGCTACACTCTCCATATAATGGAGCTGAAGAGGTGATGGTAGGAAATGGAGAAGGACTCCAAATCACGCACACGGGTTCAGTTTCTCTTCCTCATTCCACTCCTACTTTATCTCTTCAGAATGTTTTGACTGTACCGTCTATTGCAAGAAACCTGATTTCAATAAAGAAACTTTGTACTGATAATCTTGTTTCGGTGGAATTCTTCCCCAATGCTTTTCAGGTGAAGGATCTCAACTCGGGGGCGCAATTAATCCAAGGAAAGACGACTAATGGTGGATACGAATGGCCAGCTTTGAATGATTCTCGTTTTTGTGTTTTCTCTGCAACAATAAAAAGTCCCTTGCCAATTTGGCACTCTCGTCTTGGGCACCCATCTGTTTCAGTTTTAAAATCAGTTGTCTCTCATTATGCTTTGCCTGTTCTTAATAAAGATTCTTCTCTTTTATGCAATGCTTGCTCCACCTCAAAAAGTCACAAAATGCCTTTTTCAGCCTCCACTCTTACATCCACCAAACCTCTTGAATTACTCTTTTCTGATGTTTGGACCTCTCCAGTTCATTCCATCGATGGGTACAAATATTATGTGATTTTTGTTGATCATTTTACCCATTATGTTTGGCTTTACCCTTTGCGCCACAAATCTGATGTCCTACCCACTTTCACTCGCTTCAAAAGTCTTGTTGAAAACAAGTTTAACCACCGAATAATCACTTTCTATTCGGACAATGGGGGAGAGTACATTGCCATGCGCAACTTTCTAGCCGAAAATGGCATCACACATCTCACTTCTCCTCCTCATACACCCGAGCATAACGGGTTTGCTGAAAGACGTCATCGTCATCTAGTTGAAACAGGCTTGGCTCTTCTATCTCATGCTTCTCTTCCTTTAATATACTGGAGCTACGCTCTTGCAGCTGCGTCTTATCTCATAAATCGCCTCCCTACCTCCACCTTATCCAACTCTTCTCCTTTTGAATGCGTTAATGGCTCGTCTCCGAACTACACTAAACTTCGTGTGTTCGGTTGCCTCTGTTACCCTTGGTTAAGACCATACACCAAACACAAACTGGAGCCAAGATCAAAACCCTGCATCTTTCTTGGCTACTCTCAAACCCAAAGTGCCTACCTCTGTCTTGAACCATCCTCCAAAAGAATTTTTATCTCCAGACATGTGCAATTCCATGAAACCATCTTTCCTCACAAAAATCTCATTCCTCCTTCTCCACAAGCTTCTTCTTCTGTTACTCTTTGGTTTCCTCCTTTGTTGCAGGTCTCTGGTCATTCTAATTCACCGTCGCAAGCTGTTGAGCCGCCCCTAGGTTCGGATCCTTCACCGACACCAGCACCGGTGAACACAGCAGCTGATACAATGGAACAGAACATCCCAACAAATGACAACACGACATCTAACTCCTCTGTTCCTCTACCAGCACCGGCGACGTCCACGTCAACAAACACACACTCCATGGTCACTCGCTCTAAAAATCAGATCACCAAACCCAGCAAGAAGTTTGCGATGCTCACTACCGCAGTATTGGAGACAGAGCCAACGTCTGTAGCTCAGGCACTAAAAGATGAGAAGTGGCGTGCATCCATGGGCTCTGAGTATGATGCTCAAATCAGACATCGCACATGGGATTTGGTTCCTCCTGATCCTTCTTATAAACTTGTCGGCACCAAGTGGATCCATCGTATAAAGCGGCTCCCTAACGGCAAGATTGACAAGTATAAATCCAGATTTGTTGCTAAGGGGTGTCATCAGAGACCTGGAGTGGACTATGCAGAGACTTTTAGTCCTGTCATAAAGGCAGCTACTGTCAGACTTGTTCTTGGCCAGGCAGTCGCTCAAGGTTGGGCTCTTCGTCAACTCGATGTTAACAACGCGTTCTTACAAGGAAAACTCAATGAAGATGTTTACATTGCTCAACCTGCCGGTTTCGTCGATCGTGACAAGCCCCACCACGTCTGCAAACTACGTAAAGCCTTGTACGGCTTGAAACAGGCTCCACGAGCTTGGTACTTGGAGCTGCGTACTTTTCTTCTTGTCTCTGGCTTCACCAATTCTCTTGCTGACGCATCGCTCTTTATCTTTAATAGCCAAGGAATAACGCTTTACGTTCTTATATATGTCGATGACATTGTCATCACTGGAAACAGCATCAAAGCAATTGACAAGTTCGTAGCACATCTGGGCAATCGCTTCTCCCTAAAAGACATGGGTGATCTGAATTATTTTTCTAGGAATTGAAGCGCACAGAACAGAACGTGGCCTCCTTCTCACGCAACAGAAATATATCACTGACCTCTTAGCTCGCTGCAACATGCTTGATGCCACTCCTGTATCAACACCAATGGCTTCCTCTCGGTCACTGCAACTCAACTCAGGCTATGCGCTGGCTGATGGTCGTGAATATCGCACAGTTGTGGGCAGTCTGCAGTATCTACACTTCACACGCCCAGACGTTGCCTTTGCAGTAAACAAACTGTCTCAGTTCATGCACTGTCCGACAGATGAACATTGGCAAGCAGCCAAACGTGTTCTTCGTTATCTCTCTGGCACGCGAGATCAAGGTATTTTTCTTCGGAGCAACAACACTCTGAGTCTTCATGCTTACTCCGATGCTGATTGGGCTGGTAATCGTGATGACTACACCTCCACTGGTGCTTACATTGTCTACCTTGGCTCTCATCCGATTGTCTGGTCCTCGAAGAAGCAGAAAACACCAGCTCGTTCTTCTACGGAAGCGGAGTACAGATCAGTTGCGGACACTGCGGCTGAGCTCTGTTGGGTTGCTCATTTAATGACGGAGCTTGGTATCTCAACTTCCTCTCAACCAGTTATCTACTGTGACAATGTTGGCGCCACCTATCTTGCGGCGAACCCGGTCTTCCACTCTCGTATGAAGCACGTTGCTTTAGACTATCACTTTGTTCGTCAACTGGTTCAGTCTCGTCTGCTACGCGTGACTCATGTCTCTTCCAGAGATCAACTTGCGGACGCACTGACAAAACCGTTGCCCAGACCTCGACTTGAAGATTTGAATTCCAAGATTGGGCTCTCTAACGGTCGCTCATCTTGCGGGGGCG
>A05:6768646..6779269_INT#LTR/unknown
ATTGGCGCCCACCGTGGGGCTGACTAAAGCAACGTTCTAGATCTACATGGCTCAAGACGACGCCGCCTTCGGCGCCCCAGGCGAGGAACCGACGCCTACGCCTGCGGCCGCGCCGCCCATCACCTCAGATTTCATGAGCTCCGTCATGGCTCGACTCGCTCGCCAAGACGAAGTCCAAAAGACAACCAACGACCAACTCGCTGCGTTGGTCGCGGCGCTCACAGCTCCTGAGGGACAAACGAGCCGTCCCCAGCTAGATACGCCGCCGCCTCTTCAACACAAACCCTACGGCAACCGGAGTCGACCATATCTCTGACGACTCGGAGCCTAACGAAGCCTTCTCGCAGACGCTCTCCCAGCAGGTTCAGATCTCACGACAATACGCGAGCTCCGAGCTCAAACTCAGCCTTCAACAAATGGGAGAGAAGATCCACCAAGTAACCAGCGCAGCTCCGCAAATAGAGAGTGTACTCGCCGCAACCTCGCGCACTCCTTTTACTCGCGCGCTAACTAGCGTCCAACTCGGAAAGATAGAAAAGCTGCGCCTACCTGAGTAAGCCCGGCGGAGACCCGGTGGAACATATGACCGCTTTTAACATCGCGATGGCGCGAGCTCGACTCCCGACGACGAAAGGGACGCAGGTTACTGCCAGCTTTCGTCGAGACTCTTCACGAGCAAGCCCTGACTTGGTTCTCCCAGTTGGAGAGAACTCAATCGGATGTTTCCGCGACCTATCAGCAGCTTTTCTCAAGACATACATCATGTTCACAAAGCGCAGCGCCACCGCTCCAGCCTATGGAACCTCAATCAGAAAAAGGACCAGAGCTTGCGCGACTACATGGAGAAATTCAAAGCCGTAGTGTCGAAGATTGAGATCCCAGACGGAATCGCTATCGACGCTTGCGCAACACCTTGTGGGTCCACTCCAAGTTCCGAGAAGACCTGTACCAGAACCAACCAAGTCGCTCCAAGACGCTATCGCACGCTCCGATAACTTCATCCGAATGGAGGAGGACACCAACGCAATCCTCAGCAAGATGAGCGCGCCCAAGGCTCCAGCGGCTAAGAACGCAAATGCGCGACAAGAACCGCGCCAACACGCTCCAAACGACAAAAACGGTCGCAAAGACGGTTACATGTATGTCGTAACGAGAATAACACACCAATCTCCACTCTCGTAGTTCGCGGGGAGGGGTGGAACAAGTGGGTAAGAGAACTCGAGTCATCCGACCAAAAAGTCGATTCTGTTTGCACCACCCAACCCGCAGCGGGAGTCGGATCAGCAGCAGGCCTTCCCGGACCGTCGACCTCACCAAGCATTGCAAGTATCACGACGTCAAAGGACACGATACCTCAGAATGCAAATCTCTCTACGCGCATTACCTCTCGTCCCTTGCAAGCGGCGAGTTTAAGTTTGAGCCATTGAAAGCCAAACCAAAGAACGGTAAGAGCTGGAGCAAGAATAAAGAAAGAAGGGCCCAGCGCAAAGCCACTGGCAAGGTCGACAAAACGACGCTCCGCAACGAGACGACGAGGAAGAAACCCCAAGGGATAACGGCGGGGGAGACTCCTCAGCCGACGAAGAGCATCCGGCTAATCGCAGACGCATTGAGGTTATACTCTCTCAGCAATCCTTGTCGTCCGACGAAGATAACGACGATTCGCCTGTACCGGAGACCTGAGAGACAGCCTTAAACGGGCTCGAACCGGAAAATGGAAGCGATCCACACGCAGAGATCTCCGGACGATGCTAGATGCACGGAAGTCTCGGCGCATCTCGACAAGCGATGGCAACAACAACGAAGGGCCAATTAGCGACCTCCGAGATAAACTCAATGCCGGAGCAGCGATCTCCGCGTGAAGCTAACGTCAAAATCAACAGACTTACGACGACAGTTGGAACGAGCTAAAGGTCACCTCAACTTCCACCTCCTGATACCAGCGTACCAAAAGACCTCCGCGCCTTACTGAACTCCAAGCGAGACAAACGGGACAGTCTTTAAACGTCATCATGGGGGCTCCCCTAGCGGCGACTCAGTCCGTTCCGTGAAAGATTATCGTCGACAAGTCGCGACGTCCCAGAAGTGGCCGACTAAACCGTCAAGTCATCCTCCGATAACCTTCTCACCAGATGACGCTGAAGGTGTTCACGCGCCCCATAATGATCCCCTCCTCGTCGTCCTTGGAATTGGAGAGTATGATGTCACCAAGATCCTTATTGACACCGGAAGTTCCGTGACCTCATCTTCCGAGGAACTCTGCAGAAGATGGGAGTCGACCTCGACGACATAAAAGCGTCCTCCAGAACGCTAACAGGATTCAATGGGTCATCCGAAACATCTTGGGAACGATCCGCCTCCCGGTGCGCGCATGCGGCGTTACTCGAACGGTCAAATTGCCGTCGTTAGCACAAAAGCTCCGTATCACGCTATACTCGGTACCCTTGGTTACACTCGATGCAAGCTGTCCCTTCCACCTACCATCAGTGCGTCAAGTTCCCGGCGCGAGGGATAAAAACATTGCGCGGGGACCAAAAGGCCGCTAGGGATCTCCTAGTCGCCACAGTCAAACTCCAACGACGTCACTACCCGTAACTCAGTGTCCCCTCCAACCCAAAAGTCTACTCCAGGAAAACGAGGTTCTCGAGTTACCTATTGATGACGCCGACCAGAGTCGCACCGTGAGAGTTGGCGCATACCTCTCCGATGAAATGCAGCAGTCAGTTCTGGATTTCCTCAGAAGAACGTGTCCACGTTCGCTTGGTCTATGGCAGACATGAAAGGCATTGACCCGACTATAACGACTCACGAACTAAACGTCGACCCAACTTTCAAACCTATCCGACAGAAGAGACGTAAGCTCGGCCCTGATAGGTCTAAGGCCGTAAACGAAGAAGTCGACAGGCTACTCGGTGCAGGTTCGATTGCGAGGTCCGCTACCCGAATGGTTGGCAAACCCAGTAGTCGTCAAAAAGAAAAATGGCAAGTGGCGCGTCTGCGTCGACTTCACCGACCTGAATAAAGCCTGCCCAAAGGATAGCTACCCTCTTCCCAACATCGACCGTTTAGTCGAGTCACAGCTGGAAACGAGATGCTAACCTTCATGGACGCCTTTCCGGATACAACCAAATAATGATGCACCCGGATGATCGCGAGAAGACGGCCTTCATCACAGATAGGGGAACCTATTGCTACAAGGTCATGCCATTCGGCCTGAAGAACGCCGGAGCAACCTACCAAAGGCTTGTGAACAAATGTTCGCAGATAAGCTGGGTCACCATGGAAGTGTACATCGACGACATGCTGGTTAAGTCGCTCCATGCCACCGATCACCTCCGCCATCTACAAGAATGCTTCGAAACTCTCAACAAGTACGGCATGAAGCTAAACCCAGCAAAGTGCACGTTCGGGGTCTCTTCTGGCGAGTTCCTCGGTTACATTGTCACACAGCGAGGAATCGAGGCGAACCCAAAGCAAATATCTGCGGTTCTAAACCTCCCGAGTCCGAAGAACAGCAGAGAAGTGCAGCGGCTCACGGGCAGGATAGCCGCTCTAAATCGATTCATCTCCAGATCCACCGACAAGTGCCTGCCATTCTACGATCTCCTGCGAGGAAATAAAAAGTTCATTTGGGATGAGAAGTGCGAGGAAGCATTCACTCAACTCAAACAGTACCTGACACCTCCAGTACTCGCTAAGCCAGACGTCGGTGATGTTCTATCTCTCTATGTCGCAGTATCACAGGCTGCAGTCAGCAGCGTTCTGATAAAAGAAGACCGCGGCGAGCAAAAGCCCATCTTCTATACGAGCCGACGCATGACAGACCAGAGACGCGTTACCCAACTCTAGAAAAGATGGCTTTAGCAGTCGTTGAAGCAGCGAGAAAACTACGACCGTATTTCCAGTCGCACTCCGTGGAAGTACTGACTGATCAGCCTCTCCGAACGATACTCCAGAACACTAACAGATCCGGCAGACTCACAAAGTGGGCCATCGAACTCGGCGAGCTCGATATCATCTACAAGAACCGCACGGCAGCGAAATCCCAGGTCCTTGCCGACTTCTTGGTCGAACTGGCCCCAGAATTAGAGCAAGATCTCACATCCCAAGCTCAAACTGGACATGCACGTCGACGGATCGTCGACCAACAAGGGAGCAGGTGCCGGAGTCCAATTACAGTCCCCGACCGGTGAGCTAATCAGACAGTCTTTCAGCTTTGGCTTCCCGCGTCAAACAACGAGGCAGAATACGAATCTCTGATCGCAGGACTCCGCTTAGCAAAAGCCGTCAAAGCTAAACGACTAAGCGCTTATTGCGACTCCCAGTTAGTCGCCAGTCAGTTCAGTGGCGACTACGACGCCCGCAACGATCGAATGGACGCCTATCTCAAAATAGTGCAAAGCCTGGCAGCAGAGTTCGAATTCTTCGAACTCATCAAAGTTCCGAGAGGCGAGAACGTCTGCGCCGAGCCCTCGCCGCCCTTGGCAGCAAGCTTCGTGATCAAGTGAAAAGAACCATCCCGATACATCGTATCGAGAAACCAAGCATCGATACTGATCGACCAAACCCTCGTCGCCCAAGTCGTTGAAGCCACTCCAGACGACGACGGATTTGGCCCTGATTGGAGAACTGAATTCATCGACTACCTCTCGAAGGGGAACTCCCAGCAGAAAAATGGGCAGCTCGCCGGCTAAAAACCCGCAGCGCCCATTACGTCGTTCTGACGATGAACTGCATAGATGGACTGCGAGTAAGTGCTCAAATGCATCCATGGCGACGAGACAGCAAGGGTTATGGCGGACACATGAAGGCGCTGGCGGAAATCATTCGGGCGGACGTGCGTTAGCAATAAAAGTAAGGAGCTTAGGTTTCTTCTGGCCAACAATGAACGCGGATTGCGAGTCTTACGCGAGAAGCTGCGACAAGTGCCAACGGCACGCACCAGCATCCATTGTCCAACCGAAATGTTGCGAACAACCACCGCCCCTACCCGTTCATGCGATGGGCGATGGACATCATAGGACCGCTTCCTTGTTCCCGCCAAAGACGCTTCATCCTCGTCCTCACCGACTACTTCACCAAATGGATCGAAGCTGAAGCATACGCTCAAGTCACAGACAAAGAAGTCCGCGGTTTCGTCTGGAAAAACATTATTTGCCGCCACGGTCTCCTATGAGATCGTACCGACAACGGATCGCAGTTCATGTCAGGCAACTTTAAGGAGTTCTGTGGCAAGTGGAACATTCGATAAGCCCCTCCACTCCTCGTTACCCGCAAGGTAACGGTCAGGCTGAGTCCTCCAACAAACTCATCATCGATGGTATTAAGAAGCGTCTGGACCTGAAAAAGGGTCACTGGGCTGACGAACTCGACGGAGTCCTATGGAGCCACCGCACAACCCCACGAGGGTCGACTAAATCGACACCTTTCTCCCTCGCCTACGGTGTCGAAGCAATGGCTCCCGCTGAAGTTAACGTTTCAAGCCTCCGACGTTCCAAGATCCCTCAATACGTCGAGCTCAACAAGGAAATGCTACTTGATGCCCTCGATGAGATAGAAGAACGAAGAGATCAGGCCCTGCTGCGCATCCAGAATTACCAACATCAGGTAGAGAGTTACTATAACAAAAAGGTCCTCGCACGACCCCTGGAACTCGGCGACCTCGTCATGCGCAAAGTGTTCGAAAACACTAAGGAGCTAAACGCCGGCAAACTCGGCGCCAGATGGAAAGGACCTTACAAAATCATTAAGGTCGTCAAGCCTGGCGTATACAGACTCCAAACGTCGCACGGCGAAGAAGTCCCACGATCATGGAACTCAATGCACCTACGACGTTTCTACTCGTAGAAGTATTTCCACAAAAAAAAAAAAAAAACCAAAAACAGAGTAGATGCACCCCCGTGGTCACTTCTACTCGACCGAGTAAATGCGCCACTCACAGCCACTTTTACTCGGGAAAAACCAAAACCAAAGTCAAAACCTTACCTAGGTCTCAATCGAATAAATAATGACTTTCACATCGAATGGCTCACGTGCCTCCAGCAGAGGACACGCGGACACTCACGCTCCTTTGCTTACAGCTATGTCCTGATCAGACACTTGGCTCCAGGACCTTAATAGTCGCGATTCACCTATGCCTAAGCATTGAACCGACTAAACATAGTGAATCTTTGCCTTTTCTTGACTAAAACGTAACGGCTTAGCTACCCGGTTACTTAATTGTCACTGAGGAAACGGACAGAAGAACCTTCAACTCTTATACTCAACTCTTTGTTATCGAAACATGATGACAGCCGAGTAAAACCAATTACCGGTTCATCACTTGTCTATTTACAAAAGATTAAGGATAAAAATCTATCTTTGTTATCGAAACATGATGACAGCCGAGTAAAACCAATTACCGGTTCATCACTTGTCTATTTGCAAAAGATTAAGGACAAAAATCTGATGTTTTCCAAACACAACAGATAACCGAAATCGCTTAAAAGAGTTGCAAATAAATAATGAGAAACACAAAGGAAAAATAGTCTTAAAATACAACAACAAGGTCTATCAAGACCACCGATGAAAACATCCTAATATTACAACAAGATCAAACGACTATGTCTTGGTCGTCCCTGCTCGGGTCAAGCGGTTCAACCGTTTCTTCTTCAACGGCTCGAGCGCCAAGGTCTTCAACTTGAGCAGGAGGGTCTGAAACTGATGGGATCGGGACCGTCTCTTCGATAAGTGCCGGTGGCGACCTGTTCTTCTCCTCGCCCACCTCGTCCTCTTCTCGCTCCTCAGACGAAGAAACCAGGACCGGATCTTCGGTGGCTACATCTCCCGTGTCTGCTTGAATCGCGTCCCCGGCTTCCTCGGGATCGTTTCCGTCGGGACGTTCCTCGACGACAGTTCCTTCGGGAACGACAATATGCTCCGACAGAGCGGAAGTAATGTCTACCATCGGCTCGTCGACTGGATCTTCGGTCGCCTCATGGGAAGTAATCAACTGGGAAGCCGATTCGTGGCCAATCAAGCCAACATTCGATCCGTACGGGTCGAGTACCCCCATGAGCTCTTCACTTACAAATCGAGAAGGGAGGTTGAGAGGAGAGAGAGCAAAGTCATCCTCAGAGAATGGCTCGAGGTAAAGATTGGCGACTTCAGCCTCATACATCTTCTCCTGCTGCGAGAAGATGTTGATCATACTCTGCGGAATCTCGACCCCGCTATCTTTTATCATCTCAAGACACTTTTTTGTTCCTGAAGCCTGCCCGTATAGATTCTTGGCCTTCTCTAGCGCGTTAAGGCGATCCAGATAGCTCTTCATCTTACCTACGCAGCGAGTAGACTTGTCCGCCATAGCCGTTTGAACCTTGATCCTCTCGCGGGTGACCTCCTGAACCCTAGAGTCCCTCAGGCGTTGCCTCTCTTTGACCAGCGTTCCGACGACAGCGTCCCTCTCTCCCTCGAGCTCAGCTTTCTCCTTCTCGAGGGAAGCGACCAACCGCTCTAAGCGAGTTTTCTCGCGTAGAGCGTCCTTCTTCGCAAGACGGTCAGACTTCAGTTTGTCTTCCAACTCCTCAAATTTAACTCGGAGGACCTCTTTCTCTCTTTGGCCGCTTTGTCGCAGGCCTTTTTGTTTTCAGCATGTAACCTCTCGATCACGCCCAATCTGGTCCGTGCGAGCTTCTCCGAGGCGCCCAGCTGGACCATCGTCTGCTTCAAGGTGCTGTCGTACTTCTCAACGAGATAATTCATGCTCCCGTCGCTCTGCATGAAGCAATAAAGACTTAGGAAATTTTTAAGAAAGAAAAGGGAAATAAGGGAAAAGCGAGTTTACCCGTCTGCCCGCCATAGCCGCGTCAATGTACTCCTTTTTGAAGTATAGGTCGTCGATCAGCGGCAACTCTTTGGTCCCACCACGGATCTGACGGGTCAGCTCAGCACATTGAAGTGGATTCAGAACCAACGGAGTCGCCTCGTCGTAAAGGAACTCTACGCGATCCGGAAAGCGAGTTCCTCCTCCCGCCTTCCGCGGAAGCGAACCTCCGCTTCCCGCACCCGTCTCCCTCGCAGAGAAGAAGGGGCTCCTTACTCAACGGAGATTCATCCCGTGAGCCATCTCCGGCTTCGGTTGCCGGTTCCCCACTTCTAGAAGGAACCACGGGAGCAGAAGTCCCATCGTCTTCCGCTGTCTTTTTCTTCAATTTCTTCTTGGGACGTTCCTCAGGCGATCCCCGAGTAGAATTGGTTGGATCGTTTCTTTCCGCATCATCATTCCCCGCGGCAGTTGAGGTCTCCAAAACCTCAACAGAAGCCTCCTCACGAGACCTTTTCTTGCTCTCCTTTTTCTTCTTCTTCTTAGCCGCGACTTCAGAGACATCAGCAGAAGATGGTGCCTCCTCCGAAGGGACACTCCTTTTCTTGGCCTTATTGGCCTTCTTCTTTGGGGAACTCTGAGCTGGCGGCTCAGAGTTCACATCTCCATCTACGGGGACAGGCCTGACTTCTGAGGCACCGGCAGAAGACGACTTCGTTGAGAGCATTTGAAGCTTCCCTTTCAACAGGGCACTCAAGTCGGGAACTCCCTCCATCTTTCTAGCTTGGTTAAGGAGCTTTTGTTGTTTCCGAGTAAACAGGGAGAGACGTGACCTGCGGGGACCGAGTACACAAGGAAGTCTCGATTCCCAATCAACTGTGTAAGAAAGAGAAATCAGACACGAAGACTACGAAAAAGGTTCAAAGCATCTCTCTAAAGGTGAACAGCAACTTTACCTCTAGCGATCCTAGCTTGCTGACACGTATCCACTCCCGACTAAGATCCGCCACCTGAGATGACTATGCGTCGCGATCAGTTGAGCAGTTTCGAAGAATTTCTCAGGATAGGCAATTGTATTGGGATGACGAACTGCAAAAGAAAAAGGGAACATCAGAACCATCGACCAGAATACGAGTAAACAAACAAATCTCTACCAAGTTACTGATTCCATAAAACGCGATAATCGTCCCCCGGCGGCTCCTCGAAGGCATGCTCGTCGGACTTAATGAAGAAGTATGCGTGTTGCCAATCCTGCGTCTTGTTGGGATGACCGGTCAAAACGTTGTAACTCGCTCGCATCTTTATGAGAAGATCCCGTTAGGCTCCGCCTTCGTGAAAGTCAGCTCCTCGAACACCCTCACGCTCATTGAAACATCCATCTCCGCTGCCATAACCATCAACATGACAGCTATGCGCAGCGACCCGTTCAGCAGCTGAGAAATGGCGATATCCCGACGAAACGCGTAAGACGTGATCAGTCTGGGATTGGGAACCAGAGCTTCGTCTGATCCTTGAAGTAGGATTCGTACACGCACTGGTAACCAACCGGTGGCGACCACGGCCGCTGTTCGGTTGACGGAATGAGGAAGGTGACTCCAGCGCCACCATTCTCCCTTAGCAATTTCTTCACAGTCTCGTTGGAAGAACAGGAACTGAAAACGTTCCCCACGATTGAACTCGCGGGTCGCGTAACGCTTCGGGAGGCAGCGAAGGTAGTTCTTCGAAAATCCCACCAGGGTGATATATCACAGGACGGCAGTCTACTTCGTCGAACGGAACACTTCTCGGAGCGGGGAGACGGTCTGACTGGTCGATACGACCCCTCCGATGAGCCCGTCTCCTGGTCTTACGACAAGGCTAGGCGCTTCAGAACCACTCGCCTCTCTATCCTCGTCCTCAACGTTTCTTCGATTTCTTCGCGAAACTGCCTATGGGCGTCAGCGACCAGAAGACGCTGGGAAAGGCCATGTTCTCTATCCCGCAGAGCATCACGATGGATTATGTCGAAATCCTCCAACGGACCCGTCCGCATCCCTAGCCGGGCTCGGCGAGGTAGCTATATCTTTCCCTTTTTCCTCGCGCGATAACCGATTCCCTGGAGCCATATCCTTTCTACTCGGGGGACGACTAAACTAGCTAGATCGCTAGCAGAAAACCCTATGCTACAGAAGGCTTATCTAGAGAGAGAAAATAAAAGTAGAGAGAAGGGAGAGAAAGTGGAATACCTGAGTCTGCAGAGAAGAATGACGAAAGCAAAGGAGAGACGCCTATTTATAGCAAAAACGAGGCGCATTCTTTGAAGCATCATCATTAGGTCTACAAAGGCCTAAATGGGCTTCAAAGGCCGCCTAAATGCCCAAAAGCCTACTCGCGACGGTTCGGTTTCTCGCCAAACCGGTTTTCAATCAAGAAACCGGACCGAAATTAATCTCCGGTTCTAGCCCGAACCAACTCAACAGAGTTAACCATCCAAAGACCGCCTGGGCTCCTAATTCGAGAAGTTTACCTCCCGAGTAAAACACAACGCATCGTGAGAAGACGTAACGCGGAGCGACTAGACGCGGCACGCGACTAAAACCATACACCGGTAAAACGAGCTGTCGCCGGCATTAGATCCTGTTATATGAACGAACCTGACCCACAAATTCACTGAGACCAACAAGCCGCTCACAAGTGAACTGGGGGGGGACTTAT
>A05:7052480..7057676_INT#LTR/Copia
AGTGGTATCAGAGCACAAGGTTTTCAAAGGTTGCTTAGGAAGAGAAACATATATCAAGTACCTGTTCGATGGTGTCGTCTAAGGAACGCGTGGATATAGATCGATTCGAGGGTGATGGAGATTTTGCCCTTTGGAAGGTGAGAATGCTTGCTCACTTTGGAGTGCTTGGATTGAAAACTATCCTCACAGATGAGAAGCTTCTAAAGGATGATTCTGATCCAAAGGATGAACCCGAGTCAGCGATGAAGGACACGGGAAAGGGGCTAGCTGGACTTGTTGCTCCCACACCTGCAATTGACCCTGTAAAATTCGAAAAATCTGAGAAAGCCAAGGACCTGATTGTGCTGAACGTTGGGAACAAAGTCTTGAGGAAAATCCAACATTGTGAAACTGCTGCTGCAATGTGGAATACACTAAACAACTTGTACACAGAGACTTCTCTACCCAACAGGATTTATCTACAGCTCAGGTTCTACACTTTCAAGATGGCAGATTCAAAATCCATTGATGAGAATGTGGATGACTTCCTAAAGTTAGTGGCAGACTTAAACAACCTGCAAGTTGAAGTATCTGAGGAAGTTCAAGCTATCCTACTGCTAAGTTCTCTACCTAACAAGTATGATCAACTCAAGGAGACTCTCAAGTATGGGAGAGACACTCTGAGTCTAGCTGAGGTCACTGGGGCCGCCAGGTCCAAAGAGAGAGAACTGATTGAGAGCGGTAAGTATACCAGGTCAGGTGGAGAAGGTCTGATGGTGGCTGATAGAGGAAGATCAGACCAGCGGTCTGGAAAGGGCAATGGAAAATCCTACAAAGGAAGATCCAAAAGCCGGAATGGAAGATCTAAATCACGCCCTAGGAACAACAAAAACAACAAAGGATGTTTCATATGTGGCAAAGAGGGCCATTGGAAGAGAGAGTGCCCTGAGAAGAGACCTTTCAAATCGCAGGACTCAGCCAACGTAGTAGCAGAGTCTACAGAGCCTCTAATCCTAAGCGTTAGCACCCATGATACAAAAGATGAGTGGGTGATGGACTCAGGCTGCTCTTTTCATATCACTCCTGACAAGAGCTTCCTATTTGACTTGGAAGAATTCAAAGGAGGCAAAGTGTTAATGGCAAATAACACTCACAGCAACGTTCAAGAAATTGGAAAGATTAAAATTCTTAATCCAGATGGTTCTCTGGTTATCTTAACAGGAGTCAGATACATGCCAGATATGAGCAGAAATCTGATTTCATATGGAATGTTGGAAACAGCAGGCTGTTGGTATGAAGGCAAGGACCTAAGAGTTAATTTCTACAAGGACGATAAAAGGATTCTCTCAGGGAGATATCATTTGGGACTATATTATCTTCAAGGAACAGTTTTGAGAGGAGATGCAAATTTATCCAGACCTGAAAGGAATATGACTAATGTTTGGCATTCACGCCTCGGTCATATGAGTCTCAAGAATATGTCTACACTTGTCAAGAATGGATTTATAACTGACAAGGATGTTAAGGAGTTGGATTTCTGCGAGCACTGCATAATTGGTAAGTCACATAAGCAGAGTTTTCCTAAGGCTAAGCACGTGACTAAAGGAATTCTAGAGTATATTCACTCTGATCTTTGGGGCTCTCCGTCTACACCAGACAACCTAGCTGGAAATAAGTACTTTGTTACTTTTATTGATGATTTTTCAAAGAAAGTCTGGATCTATTTTTTGAAGACTAAGGATGAGGTATTTTCTAAGTTCAGAGAATGGAAGGCTGAGGTTGAGACGAAGACAGAGAAGAAGATCAAATGCTTAAGAACAGACAATGGTTTGGAGTTCTGCAATAAGCAGTTTGATGAGTACTGCAAGCAAGCCGGGATTAAGAGGCACAGAACCTGCACCTACACTCCACAGCAGAATGGGGTTTCAGAGAGGATGAACAGAACTATTATGGATAAGGTGAGATGTATGTTAGCCGAATCTGGCTTGGACCAAAACTTCTGGGCAGAAGCCGCAGCGACTGCAATTTATCTGATTAACAGGTCACCTAACTCTACGCTGGAGTTTAAGTTACCTGAGGAAGTCTGGTCGGGTTTCAAATCTGATTTGGGACATCTCAGAACGTTTGGATGTTCCGCATATGTTCATGTGACAGAAGAGAAAACTGGACCTAGAGCTATCAAGGGAGTGTTTGTAGGATATCCTATGGGCTCTAAAGGATATCGAGTATGGATAGAAGAAGAAGGGAGGTGCAGAACAAGCAGAAACGTTGTCTTTAATGAGGATGAGCTCTACAAGCACACGCTTACCACAGAAAAAAAAAACATAGAAGTGGCAAAAGAGAAAGACAATAAACGTGAGAAACGAGCTAAGAAGAGAGTATCATTCAGTGATGAATTGATCAGGGGTCCTTCCTCTTCTCCCGAACTCGAACATACACCTGATCAAGGTGGAGAAGATTCATCATCTGAGTCATCGTTTGACAGTTCCACAAGTTCCAGTAACCAGGAACATGTTGAGGAAGGGGAAAGTGAGAATGCAGGCACTGACTCTCTAGACACCTATGTTTTGGCTCGAGATAGAGAAAGGAGACAGAATGTGAGGCCTCCTTCACGTTATGAGGATGGAAATTTTGTTGCCTACGCCCTCAATGTCATCGCTGATCTGGAAGTTCAGGAACCTAAGTCCTATGCTGAGGCAATGAGAAGCCCACAAAGGAAGCTGTGGAAGAATGCGGCTGAAGAAGAGATGGAGTCACATAGAAAGAATAGAACCTGGGATCTCATTGACAGACCTGCAAATTCGAAGCTTGTTGGATGCAGGTGGCTATTCAAGATAAAGCCTGGAATCCCAGGTGTTGAGGATAAACGACACAAAGGCAGACTAGTTGCTAAAGGTTATTCTCAGACTGAAGGAGTTGACTACAACGAAATTTTCTCACCAGTTGTGAAACATGTTTCCATCAGGCTCATGCTCAGCATTGTAGTGAACCTAAATCTAGAACTAGAGCAGATGGATGTTAAAACTGCCTTTCTACATGGAAGCCTAGAGGAGAGGATCCTAATGGAACAGCCAGAGGGGTTTATAAAGCCAGGAACAGAGAACAAAGTTTGCTTGTTGAGAAAGTCTTTGTACGGCTTAAAACAATCCCCAAGAAGATGGAACCATCGGTTCAACAGTTTCATGAAGGATCAGTTGTTTGAGCGCTGCAGCAAAGACCTGTGTGTCTACATGAGAGATGTTCAAACGGAGAAGGCTATCTATCTACTTCTATATGTCGATGACATGTTAATCGCATCAGGGAACAAAAAGGTAATAAAAGAACTTAAGGAAAAACTGAGTGGAGAATTTGAGATGAAGGATATGGGAAAAGCCTCAAGAATTTTGGGCATGGATATTACAAGAGACCGAGAGAAAGGAACCCTGATCCTATCTCAGAGTAACTACATTGAAAAGGTCCTAAGGACGTTTGGAATGCAAGACGCTAAGCCAGTGATTACTCCTACTGCGTCACATTTCAAACTAAGGAGTCTGACGGAGGATGAGTGGAAAGTAGAAGCTTCACATATGGAGAGAGTTCCGTATGCTAGTGCTGTGGGGAGTCTTATGTACGCTATGGTAGGATCTAGACCTGATCTAGGTTTTGCAGTGGGCTATGTATGTCGTTTCATGAGTAAACCAGGGAGAGAACACTGGAAAGCAGTTCAGTGGGTTCTCAGGTACTTAAAGGGAGCGACTAAGTCTAACCTAACATTCAAGAAACATTCTACTTTGCACGTGGAAGGATATTCAGATTCAGATTATGCTACAGACATAGACAGGAGACGCTCAGTTACAGGCTATGTATTTAAATTTGGAGGCAACACTATTTCTTGGAAATCTTGCCTACAATCAGTGGTGGCTCTATCTACCACAGAAGCAGAGTACATGGCTATGAATGAAGCAGCTAAAGAAGCAATGTGGCTAAAAGAAATATGCTCAGAGTTGGGGTTCAAACAACAAAGTATTAACCTACACTGCGATTCTCAGAGTGCACTAGCTCTAGCAAGAAACCCAGTCAATCACGAAAAGACAAAGCACATAGCTACCAAGTTCAACTTCATTCGAGACCTAGTGGAATCAGGGGACATCATCCTAAACAAGATTCATACTAACGTTAACCCAGCTGATTTCCTAACGAAGACAGTACCTGGTCAGAAGTTCCAGCTTTGCTGTGAGCTTTTGAACGTCCACTAATAAGGTGGAGAAGGCTCCAGGTGATCCTATTCGAATCGACTCCATCCTCGCATAACACAAGCAGTTACGTATGTAAGTATGTGTAATAGGAGTCAAACAGTAATAAGGAACACCGTGATAAGGGTAATAGGAGATACCTGGAGCACAGACTGGGTCGAGAAGGGTTCTCGACTCAGGTGGAGGAACGTGGAAACGGCAAGCAGTCACGGGCTTGACAGCAAGGAGCACTCAACAATCATGATGTGCTAACCTGAGTTCTACGGAATCAGAAAGCGTCACCAACCACCTACAACTAGCTACAAACCATATGTGTCAGGGACCTACCCCAGTGTGATACAAGACAAGGTCTGTGAGAAGCTGAGTTGAAGGAAAAAGGAAAGCGTGTCAAAAGCTCACCGAGCTGAGGCGAGATACTCAAAGCGAGTTCCGTCAAGATCGCGAGGAAGGAACTCGGCATCGAGTTCAAATCGATCCCTGAAATGAAAACAAGGGTTAGATTGGAGCAGATAAAAGACATGCATAGGAGGACGAAGATGTATAAGTACATACCTCGATTCACAAGCGGGGTGGAGCGTGGAGATGGAGTTGTTTGAGTCAGAGCTTGACTCATGTCGGAGCAGGCGTACAATCGCCGGAGAAGACATACTCTGAACGCAAGAAGTTAAGCGTCAGTGAAAGATCCAAGAAAGTTCTCAACTTTCTTTACAGATGATCCTAATCTCAAAAGCAAACAACGAGATTAGATGTACCTGGAGATAAAGGAGAGCCGGAGTGAAGTCGTCAGACTGAGCTGAAGGAGATCTCTCACGAAACGGAGCCGAGATCATTTCGGTGATGGAGGTTCGCAAGGAAGAGAGACGCAGAGAGGAGAGAGAGTCAAGATCGATTCTTTCCCGACCACACAAGACAAAGAGAGGAGGCTGTCGGCACAAGGGTTCACCGAGATGGGCCAGTGTTGGGCTCAAGCCAAACTGGTGGAGATT
>A05:7108627..7111958_INT#LTR/Copia
AGTGGTATCAGAGCAATCCAGGTTTGATTGCAAGTGCTAGGAGGAGATATGGAATCGATATCCGGAGAGTTCGGAAAGTTCAAGGTCGAGAGGTTTGATGGAAAAGGTGATTTCGGGTTATGGAAGTACAAGATGCTAATGCAGTTGGAGCTTCTAGGGTTAGATTCTACGATTCAGGAAGTTACGGTCACGCCTTCTGAAACAGGCAAGGAGAAAGACGAAGAACTACCTGAGGTCAAAGTAGATCCGTTGAAGGATAAGAAGGCAAAGAATCTAATATGCATGAGCCTAGGAAATTTGGTTCTGCGTAAGGTGATGAAGGAAACAACTGCGTTAGGAGTTTGGAAGGCTTTGGAAAGAGATTACCAAACAAAGACACTTCCTAATAGGATCTACATGAAGCAGAGGTTTGCGAGCTTCAAGATGGATGATCACAAGAGCATCGAGGAAAATCTAGATATTTTTCTTAAGCTAGTTTCAGATCTTGCAAGTCTTAACATCAACATCAGCGATGAAGACCAGGCAATTCAAGTTCTATCTAGCTTGCCCCAACAATTTGATTCACTAGTTGACACGCTCAAGTACGGGACTGCAAAAGAAACTCTTACCATGAATGACGTGACTAATTCAGCATACTCCAAAGAAGTGGAGTTAAAGGAAAAGGGATTGCTGAATAAATCCAGGTCTGATGTAGAGGGTTTGTACGTGGAGGATTCAAGGGGGAGATCAATAAAAAGGGTTACAAAGGAAAATCCAGAGGTAGATCTAAGTCAAGACAAAGGTTTGATAAAAGCAAAACAAGTTGTTTTATTTATGGAGAAGAAGGACACTGGAAAAGAGAATGTCCTGAGAGGAGACATAAAGAATCTGCAAACATTGCGACGGAGCTGAAGCAACCATTAGTGTTAACAGCTAGTGTGCAAGACACTAAACAAGAATGGATCATGGATTCTGGATGTTCTTATCACAGTACATCAGACAGGGAGGTTATGTTTGATCTCAAGGAGTTCAATGGTGGTTCAGTGTTAATGGCTAATAACACTCAATGTGACATCAAAGGAATTGGGAAAATAAAGATTCAGAATTCAGATGGCTCTGAAGTGATACTCACAGGTGTCAGGTACATTCCAGAGAGAGAGAAATTTAATTTCTTATGGGATGTTAGAAAAATCAGGTTGCAAGTACAAAGGAAGCAATTTTATGGTGCACTTCTACAAAGATAATAAGAGGGTGATATCAGGAAAATATCACAAGGGAGTTTATTATTTACAAGGCACAATTGCTAAGAGTAAGAAGAATATGCATAGAGTGGAGAAAATAATCAAGAAGAAGACGTCAAAAACGGTGACGTTCGCAAAAGTTCTGATTCAGGGACCTACTCCATATGGTTTTGAAACAAAAGACTCATCAGCTCAAGGTGGAGACTCTTTCTTGACAAAAAAATCAGAAGAAATTGAGTCTAAGGCGAGCAGTGAAGAATCTCAGAAAACAGAATCTTCAGCGGATGATGTATTGTTTGGAAAAGAAGTAAGGCATAAAGATGGTGATCTTTTAGCCTATGTTTTAGCTGCACCGGAAAAGCTTGATACAGAAAATTCTAAAGCTTATGTGGAGGATTGGAAGAAGGCTAAAGGCAAGAACGTAGGCATGGAACTTGATAAGAAAGCTGAGCGGAAAGTTTCAAAAAAATTAGAAGATGGTATCTTCGGAGACAGAGTTACGGCAGATGCAATACTTTCTAAGATCCATACCAACAGTCAAGATGATTTGAAAAGAGAAGCAGTACCTGGACATGAGCTTCAGGTTCGCTGCGGTTCCGACTAAGAAAGAAGTCACTCCAGGTAACTCCATTATCAACGCTGTCTCAAGCTCGCAGAGACAGAGGAGGAGAAACAAGTAAGTTTCAGGTTCATATTGATAATGGAAAACTCAAGGTGGAGTTTAAAGAGTTACCTGTGAGTATGGATGCGAGGCAAAGGTTTTTTAGCTCAAGGTGGAGCAGCTGAAACACAAGAACAATTCACTCAAAGGTATTATGCAGTCGGATGAAAGGAAATTTAAAGTTAAAGGGTCACCTGAGAAAACGTCTTAAACAGCAAGAGATGCTGAAGGGAGACGAGTATCTAGGTTGGCAAAAGAAGAAACAGATCACCGGGGAGAGAACGTCTTAAACAGCTCAAGTAGCTGAAGGGAGACGAGTATTTGTGGTGAGAAGAAGCAAAAGGAACAGCTTAAAAGGAGGGATCGTCTTAAACAGCTAAGGAAGTGAATGGCTCCTGTCCAAGAAGCTGAAGGGAGACGAGTCTGTTCTAAGCATTTGAGGAGGTGCATCGGTACACCAAAGAAGCTGGTCACTATCAAATAAATTGGAAAGGTTGAAGAGTCAGAATCGTCTAAAGTAATAAACCGTGAGAAAGCTCAACATCAGAAAATAAGAAAGCAAAATAGGAACTTACCGGGAAACTGCAGTAACTTTGGTAAGGTAATTGGAGGAAACTTTTTTATTGACCAACACGAAAGCATATATACACCGAAGAGTCGCAATCTTCGGCCGTGGACATGAAGTGTGTGGTCGTATCTGATTTGTGTTTGGGCATCCTAGAGACCAAGATGTTGAAGATCAAAGATCCACTGCTAGTCATGAGCAAAGATGAAAGATAATAACAGTTGGGATATCATCAGTTGCTCTTGAAGTCGTCGTCTAGTTCCAAGAAGGAGGAGCGCCATTGGTAGGCTTTCACGGAGAAATCTTGTTGGAGCCTCTAACATTACAGGCGGTGGTTGTCATGGAACCGTAGAGGAGAAGACTTGAGTCTAGTAGCTGCGTATGAGCTACTTAAGTCTTCAAGACGACAGAGAAGGGATATGATGGATTAAGTTCACCTAAGGTCAAAACAAGGGTTGATTGTTTAGGTAATCTAAAGTAAATCATCTGGTCTGTTGGATGAACGAAGCTCACTGGAGTCTATGGAGGAGCGGTCAGAGTTGATGGTTGAACCGGAACAGAGGACATCAGAAAGTTGGATTAAAATCATGAAGACCTAGGCTTGCTGGAGACGGTGAGAAGCTGGTGGAGGTTTCGGAGCTCAGTCCGTTGGTACGTGCGTCGCCGGAAGCTTGCCGGAAGAGAAACTCGACAGGGATCTTAAAACTATGGAGATAGAGAGATCTGGTGTTGAGGCGCTATAGTTCACGAAAGATAGCACGGCAACGTTGATTAATTATCATCAAGAGTCAAGAAGGAAGACAAAGATTCGTGATCTCCAATGTCTCCAACGAGAAAGAAGAAGATACGGGAGGCGATGAAGTGAGTTGGGCCACAAGGTGGAGAT
>A05:7179300..7184123_INT#LTR/Copia
TCACATCTAACATGGTATCAGAGCAATTCTGAACTCGTTTCTTCCGCTTCGTAACTCCGTTTCAGCTCCGTCTTCGTCTCTGCTCAGATTCATTCATCGATTGAACATGAGCGTCTTCATCGATCCATCGTTCTTTGCCGTTCTTGCGATTGTTTCTTCGATTGTCCTTGCGATCTCTGCATATACTTCGTTCGTTCTATTTATTCTTCTTCAGTAGCTTGATTCGTATCATCGTCTCCTTCGTTGTGACTTGGAGGTTCGATTCTTGATTTCACGATGCCTCCGGTCGATGCGAATCTTTCTTCGACACATACGCCGCCGTTGCCTTCTCTCTCTGATCCGAACTCAAATCCGCTGTTCGTACACAACGCCGATCATGCTGGTATCTCTCTTGTCTCGGAAAAACTTACTGGTATTGGGAATTTCAATAGCTGGCGTAGATCGATGTTGTTAGCATTGGGCGCTAGGAATAAGGATGTGTTTGTTACTGGTGTGTATCCTGAATTGGTTGAGACTCATCCTGATTACAGTTCTTGGTCGAGATGCAACAACATCGTCTGCACTTGGATTGTCAATGCTGTTGATAAGTCTATTGCCAAGAGCATAATGTATCTTGCGACGGCTCGGCAGATGTGGCAAGATCTTCATGACCAATTCAAACAGAGTGATGGTCCTCGTACTGCTGAGATCAAGCAGCAAATCTATTCTGAGATTCAAGGTTCTCAGAGTGTAAGTGATTACTACACGCGTCTCAAACAGCTTTGGGAGGAGCTCAAGAATCATGAAGAACCTTATACATGTTGTTGTGGCCAGATGAATTGTGCGAGTCATAAACAACTTGAGCAGAGGGATGAACAAGATCGTGTTTTTAAGTTTTTTATGGGTTTGAATGACACCTTCACTGCTACGCGTGGTCAAATCTTGATGTTGGAACCAAAGCCTCTGCTCTCTAAGGTTTTCAATATGATCTCTCAGGAGGAAAGGCAGCGATCGATGAAGTCCACAAGCAACCTTGCCTTTCAAACGTCTCAGATAACTTCTCCTGATCCGGTTGTAGCTGCTTATGCTGGAGGTTATAACAAGCAACGTTCTCGCCCTATTTGCTCTCATTGTGGTCTTGCTGGACACACGGTGAATCGTTGCTACAAACTTCATGGTTATCCCCAGGGTTACAAGACTCCTTCTCCTGGTTCTAAAGGTTCATATTCTTCTCAGCAACGCAACACTGGGAATCCTCAAGCTTGGAGCAAAGGTGCAAATGCGACAAACATGATTACTCAAGATTTTGGAGGTATCACCATGCATGATCAACAGGGTACTCCCTTGGGGACAGTGACATCTGATCAAGTACAGCGTCTTCTAAATGTTCTCAATGCTTCTTCTCAGAACAATGAGAACAAAATAGCTCAGATTTCAGGCAGCACTCTTCAACTAGCTGATGGATCTCTTTCTACCATCAAGCCACAACCTCATCTCATTCCCATAACCTCTTCTCATCCTTCCAGTTCGGGTACATTTCTCAACTCCCCAAACTTTATTTCTACCGCTGGAATCAAAGACCGCCTTACTTTTTCCGATAATGCTTGGGTCATAGATATAGGAGCTAGCTGCCATGTGTGTTCGGATTTGACTCTTTTCTCTGACACGCATTTGATATCTGATACAAATGTCATTTTACCTGATGGCACTCGCATTGCTGTTACTATTTCTGGTTCAATCATTCTTTCTGACCACTTGACATTGCATTCTGTTATGTTTGTTCCACATTTCCAGTTTAATTTGTTAAGCATTAGTGCGCTGACTAGGAACACGTCTATCTCTGTGCTCTTTTCCTCTCATTCCTGTCACATTCTCTCATACAATCCCCTTGAATTTCTTCAGGAGCATACTCCGGGTTACATGATTGGGAAGGGTAACCTTCTTCAAAATCTATATGTGCTGGATGATTGTGCTCCTGCTTCTCATTCCGTAGCTCATATGCATCATCTTGCTCACGTCTCTTCTGAAATATGGCATCAAAGATTGGGTCATCCATCTCCGAATAAGATTCAGCTTCTTTCAAAATGTTTAGATTTCACAAAAACAAGTTTACATCATGATCATTTGTGTAAAGTGTACCCATTAGCAAAACAAAAACGTTTATCTTTCTCTTCTGGAAATCATATGTCCGATTCCACATTTGATCTATTGCACTTAGACATTTGGGGTCCTTTCCGTGTTCCAACAACTGATGGCTATAGATACTTCTTGACGATTGTTGATGATTGTAGTCGGGTTACTTGGATATATCTTTTAAAAGACAAGAGTTCAGTTACTACAGTTTTTCCAGAGTTTTTAACATTCATTGAAAACCAGTTTCACAAATCTGTTAAAGCTATTCGTACTGATAATGCTCCTGAACTCTCATTCACTTCGCTTTTAAAATCGAAAGGTATTCAACACTATTTTTCTTGTGCTTACACTCCACAACAGAACTCTGTTGTGGAAAGAAAACACCAACACATCTTGAACGTGGCTCGTTCTCTTCTTTTTCAATCCAACGTTCCTCTTGAATACTGGGGTGATTGCATTCAGACAGCCATTTATTTGATAAATCGTACTCCTACTCCTCTTTTGCAAAATAAATCACCTTTCGAGATTTTTATGTCCAAAACACCATCATATCATCATCTTCGTGTGTTTGGTTGTTTGTGTTTCACATCAACATTGCTTAAAGATCGTCATAAATTCTCACCTCGTGCTACTCCATGCGTTTTCTTAGGCTATCCTCAGGGTTATAAAGGGTATAAAGTACTAGACCTGCATACTAATCGCATATTCATTTCACGTGATGTTATCTTTCATGAGAATAGTTTTCCGTTTTCGGAACATCTTACGAATTTTCGTGATGACATCTTTGATCAACATGTATTACCATTACCTGTTCCTGATTCCCCTTTTCCTGCTTTCTTTGATCTTGGTCATAATTCTGCATACATTCCTGATGATCATATAGAACCACCTTATGTTTCTGTTCCTGTTTCTTCATCTTCTGCACGAGTTAATGAGGATAGTTCGAACACACGTACAAAACGGCATCCCAAAGCTCCTGCCTATCTTGATCAGTATCATTGTTATCTTCTCAACCAAACCCCAACCTTTCCAGCTCATCCTACTCACACTACCTCTTATCCCATTTCGGCTTTTCTTTCCTATGATAGATTTGATGATACCCATCGCAACTTCCTTATATCCATTACAACTGTTACTGCACCCAAAACTTTCCATGAAGCTATTCTCTTGGAAGAATTTCGTGGTGCTATGAAATCTGAGATGAACTCTTTAGAAGATACTGGTACTTGGTCTATTTGTTCGCTACCTCCCGGGAAACATCCCGTTGGTTGTAAATGGGTCAATACATACAAGTTTAATCCTGATGGTACAGTAGAGCGTCCTAAATCTCGTCTTGTCGCCAAGGGTTATACTCAATTGGAAGGCTTGGATTACCTGGACACATTTTCTCCGGTAGCAAAGCTTGGTACTTTCAGGTTATTGATGAGTCTTGCTGCTGCAAAGAACTGGTCTATTCAGCAACTTGATGTGAGCAATGCGTTTCTTAATGGAGACTTAGACGAGGAGATATATATGACTATCCCTCAAGGTTATACAGAGTTGACTGGCAAGATTATACCTCCGAATTCTGTTTTTCGGCTTCATAAGTCTTTGTATGGATTGAAGCAAGCTTCACGGCAATGGAATTACAAGCTCTCTTCTGTGATTGCCTCTGCTGGATTTGTTCAAGCTGCTTCTGATCATTCTCTCTTTACTCGATGTTCTGGATCAGTCTTTGTTGCTGCTCTTGTCTACGTCGATGATATCCGTATTGTTGGGAATGACACTGGTGCTATTGATGCTTTCAAAGATGATTTGAAGCAAGCTTTTAAGCTACGAGACCTTGGCGCTGCTAAGTACTTCCTTGGCTTTGAGATTGCGCGGAATGAGACTGGCATTTCCATCAATCAGCGCAAATATACTCTGGAATTACTACAAGAGTTTGGTTATCTTGGTTGCAAACCAATCTCTGTTCCGATGGAACCTAACTCCAAACTTTCAGATTCTTCTGGTGAACTATTACCTGATGCATCTATCTACAGGAAGATCATTGGAAAACTTCTATATTTGACACACACGAGGCCTGATATCACCTACGCCGTGCATAAACTTAGTCAGTTTATGTCTGCTCCTCGTGTGGATCATCTCCATGCTGCTCACCGGGTCCTTCGATATTTGAAGAATGATCCTGCTTAGGGTCTTTTCTATTCAGCCTCTTCTACTATCAGTTTGAATGCTTTTTGTGACGCTGATTGGGGTTCCTGTCCTGACTCTAGAAGATCTGTTACTGGCTATTGTGTTTTCTTGGGAGACTCTTTTATCTCCTGGCGTGCCAAGAAACCAACAGACTGTTTCTCGGAGCAGTTCTGAGGCTGAGTATCGTTCGATGGCTGATACAACCTGTGAGCTCATTTGGCTTGCGTCTATACTCCGTGACTTGCATTGTCCTCTCACATGTCCAGCTACTCTGTTTTGCGATAATCAATCCGCCTTGCACATAGCTTCGAATCCAGTCTATCACGAGAGAACGAAACATATAGAAATAGATTGTCATGTTGTGCGTGAGAAGTTGCAGAGCGGCTTCTTGAAGACGATGCATGTTAAGTCTGCTCACCAACTCGCTGACGTCTTTACCAAAGCCGTGCAACCTGCTTTGTTTCATCAGTTGATACTCAAGATGGGACTTCATCATTTGTGTCTTCCATCTTGAGGGGAGGGTATTAGAGTTATCAC
>A05:7500906..7505887_INT#LTR/Copia
TGGTATCAGAGACTAACAACCTTTTCCGCCATTTTTCTTGATTTCGCGAGCTTCGTTTCATCATGAGTGCTCCGATCTCTCCTTTTCTTGTTGAATCCTTCGTCTATCTCTTGATTCAGCTACTCGATTTCATCTCTTTCATCTCGATTTCCGCCATTATCGTCGTCGTGAAGATTCAATCTCGATTTCTCTGAGATTCGAGCTTTCTTTCCTCGATTATTGGTGATTCCTCCGATTAAATCATCATTTTCGTTGATCCTGAGCTCCGATCTTGCTTCTTCTACGATTTGCAAACTCGATCTTGTTCGATTGCTCTGTTCTCGCGAGATTCTTCTTCGTTCTACTAATGGAACCACATCATTCTTCGACTACTTCTGCGAATCCGACTCGCCCCGTCGTTGATCAATATGAGAATCCGTTCTATCTTCATAACTCCGATCATGCTGGACTCGCTCTGGTCACTGACCGTCTCACCTCGGGTGCGGACTTCCATGCTTGGCGACGTTCGGTTCGTATGGCTCTCAACGTCAGAAACAAACTCGGCTTCATTGATGGTACAATCTTGAAACCCCCTGATAATCATAGAGACTCTGGTGCTTGGTCTAGATGCAACGATATCGTCTCTACTTGGTTGATGAATTCGGTTTCAAAGAAGATTGGTCAGAGTTTGTTATTCATGCCTACTGCTGAGAGTATGTGGAAGAATCTTATGAGTCGTTTTAAACAGGATGATGCTCCGCGTATCTTTGAGATTGAGCAGAAACTTCATACTATTCAACAGGGGTCTCTTGACATCAGTACATACTACACAGAGTTAGTCACGCTTTGGGAAGAATATCAGAATTATATTGATCTTCCTGTATGTACGTGTGGGAAATGTGAATGTCATGCTGCTGTTTCCTGGGAGAAACTACAGCAAAGGAGTCGTGTAATGAAGTTCTTGATGGGTTTGAGTGAGGCTTATGATGCTACTCGTCGTCATATTCTTATGTTAAAGCCAATCCCTTCTCTTGAAGAGGTTTTCAACATGGTGACTCAGGATGAAAGGCAGAAGAATATCAAGCCAGTCACAAAAGTTGATAATGTGGCTTTTCAGAATTCAGTTTCTTCTTCTGAGACTTCTGGTTACAATGGCCCGGCTGAGAACATGGCATATGCTGCAGTTAACAACAACTATCGAGGCAGACCTCGTCCAATGTGTACTCATTGTGGACAAGCAGGTCACATTGTCCAAAAGTGTTTTAAAATCCATGGATATCCTCCTGGACATAGATATCACAATGCCAATTCTCAACGTTTCTCGTCTCAGCCTGATTCTTATCCTCAACGGTCGTCTCAGAATCGATCTTCTCAATCCTCGACTGGATCTTACTCCAAGAGCAACACGGCTGCCAATGTCACTGTTGCTTCTTCTCCAAGTCCATCAACTACTTTGGATTTGAGTTCTTTTCATCCTGATCAAGTTCAACATTTGATTCAACAGTTACAGTCTCATGCGAGGGCTTCTGACTCTGGAACTTCACATTCACTTGCACAGTCTTCGATCACAGATAAGGGTGTTATGGCTGTTCAATCTACTAGTGGTAATATTCCCTTTCCCTCTACTAGCCTTCGTTATGAAAACTATTCCCTTACTTTTCAACATCAAACCTTAGCCTCTCTTGCTGATCATTTACCAATGGGTTCTTGGATCATAGATAGTGGAGCGACAACACATGTTTGTTCTGACCTGTCATTGTTTAGTACAGTTACTACAGTGGCAGGAGTCACAGTCTCCCTACCAAATGGAACTAAAGAACCTATCACACATACTGGAACTGTGCATTTGTCTGATTCCTTAGTTTTACATGATGTTTTACACGTTCCTTCATTCAGATTTAATCTCTTGAGTGTTAGTAGCCTCTTACATCGTGATCATCATTCAGCTCATTTCTTTTTTGATTCTTGTTATATTCAGGCGCATACTCAGGACTTGATGATTGGTAGAGGTTCTTTGATTCACAATCTTTACATACTGGATTCTCAACTCGCTTCATCTTCATCTTTGCGTTTCTGTGGATCCTTGAAGGTTGATGGTTCTCTTTGGCATCATCGCCTTGGACATCCATCATCTGCCAAGTTACAACACTTATCTCCTCACATTCTTATAGATAAGTCTTCTCATTCTGATTCTTTTAGTTGTTCTATCTGTCCATTAGCAAAACAAAAGAAACTTCCTTTTCCAACTCGTCAAAATATGTCTAGTGCTCCGTTTGATCTTATTCATATGGATGTTTGGGGTCCTTTTGCTGTTGAGTCTGTGGAAGGTTACAAATATTTCCTTACAATTGTAGATGATCATACCCGTGTAACTTGGCTTTACATGTTGAAATCAAAGAGTGATGTTTCTATTGTTTTACCTTCTTTTGTCAAACTTGTCCGAACTCAATATAATGCAAATATCAAAATGATTCGTAGTGACAATGCTCCTGAACTCGCCTTTGCTAATCTGATTCGTGATAATGGAATTGTGCATCAATTTTCATGTGCATATACTCCTCAACAGAACTCTGTTGTTGAGAGAAAGCATCAACATCTTTTAAATGTTGCACGAGCATTAATGTTTCAATCTCATATGCCTTTGCAATATTGGAGTGATTGTGTGCTTACTGCTGTTTTTCTAATCAATCGTACTCCATCTCTATTGTTGAACAAACTAAGTCCATATGAAAAGTTAACTGGAAAGAAACCTGACTACAATTTTTTACGCTCATTTGGTTGCTTATGCTATGTCTCAACGTTAGATAAAGATCGTCATAAGTTCACACCTAGAGCTAAGTCTTGTGTGTTTTTGGGTTATCCCTCCGGTTTTAAAGGTTACAAAGTACTAGACTTAGACACTCGTGTTGTTTCTATATCACGAAATGTGGTTTTTCGTGAAACAGAATACCCATTTGCACAACTCACTTCAGAACAACACACTGATGATGTTTTCTCAAAATCTATTTTACCTATGCCAATTCCTGTTGTCATTGATAATTTGATTCCTGTGCATTATAGTCAATCATCATCTTCTATATCTCATTCATCATCACCTATAGTTCCTCCTCTGGTTCCTGAGACTGTGATTCCTGAGACAATGGTTCCGGTACTAAATCATGACAGGCCACGACGACATGGTAAGGCTCCCACTTATCTTTTGGACTACCATTGCTCTCTTGTTTCTATGGATAAAGCCCTTTCCTCCCATTTTGTCTCTAACATTGTTTCTTCATCAACCTCCTTGATTCATATACTCAACCACTTCATCCTCTTTCCTCTGTTTTATCCTATGAAAACATTCATTCCAATTTCAAAAATGCTGTCCTCACCTGTTCTTTAGAAACTGCTCCCACTTCTTTTAGTCAAGCAATCAAATCTGTGGTCTGGACAAAAGCAATGAATGTGGAGTTTCAGGGTATGACTCTCAATAAGACTTTTTCTGTTGTTTCACTACCTGAGGGTAAGAATGTGGTAGGATGTCGTTGGATATATACTATCAAGTATAATGCAGATGGTTCCGTTGAGCGTCCGAAAGCACGTTTAGTTGCTAAAGGCTATACTCAGCAAGAAGGCCTTGACTTTACAGACACTTTTTCCCCTGTGGCCAAGATGACGAGTGTGAAGCTTCTTCTGAGCTTGGCTGCGAATCATGGTTGGTCTGTGTCACAGATGGATGTTACTAACGCCTTTTTGCACAGTGAGTTAGATGAAGAAATCTATATGAGTCTTCCACTGGGCTACACTCCAGCTCCTGGAGAGGTTTTACCACCAAACCCAGTGTGCAAGCTCCATAAATCCCTATATGGACTGAAGCAAGCATCGCGCCAGTGGTACAACTGTTTCTCCTCTGTCCTTATTGCCGATGGCTTCTCTCCTTCCCCTGGTGATCATTCTCTCTTTGTTAAGATCACTGGTACATCTTTCATCGCTCTCCTGGTCTATGTCGATGATATACTGATCGTCAGTAATGATGATCTTGCGGTGGCCTCTGTTAAGAGTGTCTTACATGGTGCTTTTAAGATCAAGGATCTTGGACCTGCTCGTTTTTTCTTAGGCTTGGAGATTGCTCGTAACAGTACTGGTATTGCTATCTCTCAACGCAAATATGCCTTGGATCTTCTTGCTGATACAGGTTTATTGGCTTCAAAGCCGTGTGCTGTTCCTATGGATCCTTCCATACCGTTGAGCAAAGAGTCTGGTACTCCTATGCCTGATGCAACACCTTACCGCGAACTTATTGGACGCTTGTTATATCTTACCATTACCCGACCTGATATAACTTTTGCTGTTCATCGCCTCAGTCAGTTCTTATCCGCTCCGACTGATATACATATGCAGTCTGCTCATCGCATTCTTCGGTATCTGAAGTCTAATCCAGGTCAGGGTTTATTCTATTCCTCTGACTCTGAGACTTGCTTGAATGCATTTGTCGATGCGGATTGGGCAACATGTCCAGATACTCGACGATCAGTTACGGGCTTTTGTGTATATCTTGGCTCTTCTCTGATCAGTTGGAAGAGTAAGAAGCAACCTACTGTGAGTCGAAGTAGTACGGAAGCTGAATACCGGGGTATGGCTATGGTTACTTGTGAGCTTATCTGGTTACAACAGCTCCTTACTGACATGAAGATCGTTGTCAAGAACACTGCTAAGCTCTTTTGTGACAACAAGTCTGCAATCCATATCGCCACCAACCCTGTCTTCCACGAGCGCACCAAACATATTGAGATTGACTGTCACACGATCAGGGATCAGGTCAAGCATGGCTTCATCAAACTGATTCATGTTCCAACTACGAATCAGCATGCTGATATTCTTACAAAGCCACTACAGCCGGGTCCTTTTCATCGCATTCTCTCCCTCATGTCACTTTCAAGTCTCTTCTCTCCCACCATTGTTCCCACTCCAGCTACCACTTCTATTTCCACTCCTGGCTTGGATTCAGAGACTTGAGGGGGGTG
>A05:8488435..8492596_INT#LTR/Copia
ATTGGTATCAGAGCTTCTAGGATTCGATCCAAGCAGGCAACATATGAGAACAAGGTATGGGTGATATTACGACAACAATGGCAGCTACAAAACCGAAAGATGGAGGTCTTTCAATCAAGTGTCCAATGCTAAATACAACAAACTACACCGTGTGGGCAATTCGGATGAAAGTGCTACTGAAAGTCCATAAGGTGTGGGATGTTATTGAAGATGAATCTGTCGAGGTGGAAAAGAATGATATGGCAACAGCCATACTCTTTCAATCTATACCAGAGACATTAATCTTACAGGTTGGAGAGATGAACACAGCAAAACAAGTGTGGGATGCTATAAAAACACGGCACATGGGAGCCGAACGAGTTCGAGAGGCCCGTCTTCAAACACTAATGGCTGAATTCGACAGGCTCACAATGAAAGAAAGTGAAACCATTGATGATTTCGTAGGAAAACTTTCAGAGATTTCATCAAAGTCAACCGCTGTAGGAGAAAACATTGAAGAGACCAAGCTGGTTAAAAAGTTCCTTAAGTGTCTACCACGGAAGAAGTACATTCATATAGTTGCTTCTTTGGAACAAGTACTTGATCTCAAGACTACTAGCTTCGAGGATATCATTGGACGTTTAAAACTTATGAAGAACGTGTTGCGGAGCAAGATGAGGAAACACACAAGAAAACCAGAACAAGCTAATGTATGCGAATACAGAAGCACAATCTAACCAGTATCATCAACAAAATCGTGACTCTAATGGCTATTACAGAGGAAGAGGACGTGGTGGCCGCTACTTTAACAGAGGAGGTAGAGGTAGAGGTCGATCTTTTACCGACTTTGACATGACAAAGATAACATGTTACAGATGCGACAAGAATGGCCACTTTGCGTCTCATTGCCCTGATCGCCTACTGAAGTTACAAGAAGCGTCTGAGACTAAAAATGATGATACACGTGAAGCTGAAGAATTGATGGTCCATGAGGTTATCTACCTCAATGAAAAAAACGTAAATCCACAAGAATTTGAGACAAGCTTGGACAAGGACAATATCTGGTATCTAGACAACGGCGCAAGCAACCACATGACCGGGAACCGAACTTACTTCCAATCAATAAACAAGCTATAACCGGAAAAGTAAGGTTCGGAGATGATTCACGCATTGACATAAAAGGAAAAGGATCGATTATGTTTCATAGCAAAACGGTGGGAAGAAGATCATATCTGACGTATATTTCATACCAGAATTGCGAAGCAACATTATTAGCTTGGGACAAGCTACAGAAGCAGGTTGTGATGTGAGAATGAAAGATGACTATCTCACTCTGCGAGACAAGGAAGGGAAACTAATAGCAAAAGCTCAGAGATCGAAGAACAGGTTGTATAAAGTAGTCATCGATATAGTTAATACACAATGTCTTCAACTAAATGTGTAAGCGAAACTGAGAAGTGGCATGCCCGCCTTGGTCATATTGGGCGTGACTCAATGAACGTGATGATCAAGAAAGAGCTAGCTATTGGAATACCAAGATGAAAGTAGAAAAAGAAACTTGTTCTTCATGTTTACTTGGTAAACAATCAAGGAAAGAGTTCCCTCAAGCCACTACTTATCATGCAACAAACTATTGGAACTAGTACATGGCGATCTTTGCGGACCAATCACACCTCCTACCCCATCCAGGTTTCGGTATATATTTGTATTGATTGATGATCACTCTCGATATATGTGGTCAATACTTCTCAAAGATAAGGCTGAGGCTTCGAAAATTCAAGAGATTCAAAGCTATAGTTGAGAAGGAAACTGGACTTCAATCAAAACTTTCAGAACGGACAGAGGTGGGGAATTTACGTCAGGCGAGTTCCAAGTGTTCTGCGAATCCTCAGGGATCGTAAGACATTTAACCGCCCCATACTCGCCACAAAAAACGGCGTGGTGGAACGGAGAAATAGAACTCTCCTAGGAATGACCAGAAGCATTCTAAAACATATGGAGTTGCCTAACTATCTATGGGGAGAAGCTGTGAGGCATGCGACGTATCTAATTAATAGGGTAGCAAGTCGTGTTAAGTGTAACGCCATATGAGCTCTTGAAAACAAACGACCAAACTTTGAGCATGTCCGGATATTTGGATGCATTGCATATGCAAAGATCGAACGCTCACACCTCAAGAAACTTGATGATAGATCACGCATGTTAATACATCTTGGCACAGAACCAGGGTCGAAAGCATATAGACTACTCGATCCAGTAAATCGCAAGGTAGTGGTGAGTAGGGATGTGGTTTTTGATGAAACCAAAAGCTGGAACTGGAAAAATTGTATCACGGATCCAGAAGAAACAAGAGAATTTGCTATCTCCTTTGGAGATTTTGGGAACAGAGGTGTCGAAAGAAACAATGAGAAACTTGTGGAGCAAGGTAGCGGAGTAGTAGGAAACGACCAAGCTGATGATGATGATATAGTTAACACACAAGAAGGAGATGAAGGTAACGAAACAGAGGACGAGGAAGAAGAAATAAGCCGCTGCGAAGGTCCGTAAGGGAAAGGAAGAGACCAGGTACCTTGATGATTACATTACTTGCTGAACTTGATGGAGAACGCTTGTTGCTGACACTAAATGATGAGCCATGGAGTTACAGTGAAGCCAGCGAGAAGAAAGTATGGAATGATGCTTGCGAAGATGAGATTAAATCATCATTAAAATAAAACGTGGGAACTAGTCGATCTTCCAGCCGGTGCAAAGCCATAGGACTTAAATGGATCTTTAAGATCAAAAGAAACGCAGACGGAAGCATCAATAAATAAAGCTAGATTAGTGCAAAGGGTTATATACAGAGACATGGTGTCGATTTTGATGAAGTATATGCCCCTGTGGCACGAATAGAAACTATAAGACTCCTGATCGCTTTGGCTGCTTCAAGAGGATGGGAAGTGCATCACTTAGACGTCAAGACAGCGTTTCTGCATGGTGATTTAAAGGAAGATGTGTACGTTGCTCAACCGGAGGGTTTCATTGAAGAAGGCAAGGAGGGCAAGGTGTACAAGCTACACAAAGCTCTGTATGGACTACGCCAAGCTCCGAGGGCTTGGAATGAAAAGCTTAATAAGGTTCTTGGAGAGTTAAACTTTGTCAAGTGCACAAAGGAACCAGCACTTTATCAACGACAGTATAAGGACCAATACCTTCTTGTTGCAGTATACGTAGATGATCTCCTTGTTGCTGGCTCAAATATAGGTCTCGTGGAAGAGTTTAAACGAGGGATGTCAAGTAAATTTGAAATGAGTGACTTAGGACGGCTTACATATTATCTAGGAATAGAGGTTGTGCAGCATAAAGATGGGATCACTTTATGTCAAGAGAGATATGCGAAGAAGATTCTTCAAGAAACAGGGATGGCAGACTGCAATCCAGTTCACGCTCCTATGGAGCCTAGCCTAAAGATGTCGAAGTCTCAAGGGGAAGCAGGCATAGATGAAAAGGAGTATAGAAGAAACATCGGGTGTCTTAGATACCTGCTTCACACACGTCCAGATATGTCGTTCAGTGTCGGAGTTCTTAGCAGGTACATGCAGTCTCCTAAGCAATCTCATGGCGCTGCATTGAAACAAGTTCTACGGTACTTACAAGGCACTCTTGCACACGGACTGGTGTTTCAGCGAGACACAAGCAACACAAAGCTAGTTGGATACTCGGATAGCAGTCACAACGTTGATGAGGATGATGGACGATCAACTACTGGTCATATATTCTACTACTCTGGAAGTCCCATTACGTGGTGTTCTACCAAGCAAGAGACAGTTGCATTGTCCTCTTGTGAGGCTGAATTCATGGCGGCAACAGAGGCAGCAAAACAGGCTATTTGGTTACAAGATCTTCTTGAAGAGATAGTTGGAGCAATGAGTGAGAAAGTGATGATTCGTATTGATAACAAGTCAGCTATTGCGCTTACTAAGAATCCTGTCTTTCATGGACGAAGTAAGCACATCCATCGTCGCTACCACTTCATTAGGGAATGTGTTGAGAACGAGTTGATAGACGTTAAGCATGTTCCCGGGATAGAGCAGAGAGCAGACATCTTGACAAAGGCGCTTGCAAGGTTGAAGTTTAAAGAGATGAGAGAGCTAGTTGGAGTTAAAGATTTGTCAAAAATGGATTTCAAGTTTAAGGGGGAGAT
>A05:8608482..8612932_INT#LTR/Gypsy
ATTGGTATCAGAGACCTTTAGATTACGATTCTAGTCGTGATCATCGATCTTTGTTTTCAATGGCACCCCGTCCAAACGAGTGGACACAGATGCAACAGTTCCTGGAGGACTTTCAGGAGAACTTTCAAGACAATATGAGACGGACGATGGCTGAAGCAATTCAGGCCGGAGTTCAGGCTGGAGTTCAAGCAGCGTTTGCAGCTCATCCCGCGAACGCACAGCAACACGCGCAGCGCCAATTCAACACCAACACCGCAAAAACAACCCTCTCTTTGATGAACAAAACGTTGACGTCGACGATGAGAACCCATTCGGCGACAACAATCACCAACATCATCACCGACAAGAACGACATAACAGGAACGAGGACACAAGATGGATGTCGGGGGTGAAGATTGATATTCCCGAGTACCATGGTGGTTCGCAACCGGAACACCTACTCGACTGGATTGTGACCGTCGATGAATTCATAGAGTTCAAAGAGGTTCCAGAACACAAGAGGGTGCCTCTCATTACTACTCGTTTTCGAGGACACGCTGCGGCATGGTGGAGTCAACTTAAACTTTCTCGAACTCGTCGTGGGAAAGACAAGATCACGTCATGGGATAAGCTCAAGAAACACATGAGGAAAACCTTTATCCATACAACTATGAGCGCCTCTTGTTTCAGAAGTTTCACAATATTCGTCAAGGATCACGACCCGTGGAGGAATATGCTAACGAATTCTATCAGATGCTCACACGAATGGATATTCAGGACTCTGAGGATCAGTTAGTAGCTCGTTTTATTGCAGGCTTACGAGCGCAGCTCCAAAACATGCTCCAACAGTTTGATCCATGCTCTGTTTCAGAGGCTCGACAACGAGCATTACTTCTCGAACAGCAAACACGCTTGGGGGCTACGCAATGGACTGGTAATTCTCGCTCTCGCTCCACTACGATCGCTAACGACACCAAATCATATACTGGGCGTGATTCGACTACGACATCAACGGGCCCTCGCACCAACAACCGCACCGGGGAACCTGTTGCACCAGTAGCAGAACAACGACCATCAGGACCTCTGCTGTTTCACTTGTGGCGAGCGTGGCCATATACAAACCGCTTGTCCTCATGGACGTCGTGGTCTCCTCGCAAGTGATAAGGAGGTCATTGGAGAGCCTAACTACGATGATGACGGGGAAGACGAAGACATTGAGGAAGAACAAGTCTGTGGCGACACGGGAACTTTCCTTATGCTGCGTCGGAATTGTCTCGCTCCTAAGGCTAGTGCAGATGGACAACGGACATCCTTGCTCAGCTCTACTTGCACGGTTAAAGGCAAAGTTTGCAGATTTGTGATAGATTCGGGCTGCTCGTCTAACGTCGTATCTGTAGAGGCAGTTCGCAAGCTTTCTCTGACAACTGAGCCTCACCCCACCCTATCGACTTCTCTGGATGCAGACAGGCGCAGAAGTCTTTGTCTCTCAACGCACGCTCCTAACATTATCTATTGGGTCGTTCTACAAAGACACATTTTACTGCGACATCGCTTCAATGGATGTGTCCCACATGATCTTGGGCCGTCCTTGGCAATACGATAGGGAAGTGATGCACAACGGCAGACTTAATACACATTCTTTCATGTTTCAGGGAAGTAAGATCACGCTCCTCCCATCACCTGAGCCAGACTGTAGTTCTACTCCACAACAAAAGACGACGCAACAAAGTCTCTTAATAATCTCCAAGTCACAATTTGAAGAGGAAATACGAGAGGCCTGTCCACTTTTTGCCTTGGTCGCGGTGGATACTAAACCAGAGCAAAGCGTAGTCATTCCTCCCGAGTTCACACCGGTCATCAACGAGTTTCAAGATCTTTTTCCAGACGACCTACCTGCAGGACTCCCTCCTCTCCGTGATATACAACATCATATTGATCTTGTATCTAATGCCATCTTACCAAACCGTGCTCATTATCGAATGAGTCCCGAGGAACATGAAGAGCTAAGACGGCAGGTTGAGGAACTCTTACTCAAAGGCTATGTGCGGGAAAGCCTCAGCCCTTGTGCGGTACCGGCTCTCCTAATCCCGAAGAAAGATAAAACTTGGCGAATGTGTGTAGATAGCCGCGCGATAAATAAGATCACAACCCGCTACCATTTTCCGATACCTCGTCTTGATGACCTATTGGATCAGATTGGTAAAGCATCTATATTCACTAAACTTGATCTTAAAAGTGGGTACCATCAGATTCGAATTCGCCCCGGAGATGAGTGGAAGACGACATTCAAGACGCTTGAAAGATTATTTGAATGGATGGTCATGCCATTTGGGTTGTCTAACGCTCCTAGCACTTTTATGCGCGTGATGAATCAAGCTCTACGACCATTCATCGGGAAGTTTGTCGTGGTTTACTTTGATGACATTCTCATCTTCAGCAATACAGTTCACGATCACCTCAGCCACATACGAGAAGTCTTAATGGCTCTTCGTCGCGAGAAACTTTTTGTGGCCAAGCATAACTGTGAATTTGGCGTCTCCGAGATTCTGTTCTTGGGTTATGTGGTCTCGGCTACAGGTCTGCGAGTGTAGAGAAAATCAATGCCAATGCCTACCGGCTCCTTCTTCCTTCTCATATTCATACCGCTGATGTGTTTAATGTTAAGCATCTCTTCAAGTATGAGCCCGATGACGACGTACTTTCAGGATTCGTGGACGAATCTTTCGTACAGGAGGGGACC
>A05:9200658..9204767_INT#LTR/Copia
TTTGGTATCATAGCTTAAACTATTGAAATCAAGAATACGTTGAGAAGAGAAGACAAGCATGACGGATTTGTCTATAGCTACATACAAATCAAAGGAGAATGGTTCCTCCGGGATCAAGTGTCCGATGCTCACCACCACCAATTACACAGTTTGGAGCATGCGGATGAACGTGTTGCTCAAAGTTCATAAGGTGTGGGAATCAATTGATCCAGGAAGCGACGACAGAGACAAAAGCGATATGGCTCGAGCGTTCTTATTTCAATCAATTCCTGAGAGTTTAGTTCTTCAAGTTGGTACTTTAGATACCGCAAAAGAAGTTTGGGATGCGATCAAGACCAGGCATGTAGGGCAGACAGGGTCCGAGAGGCAAGGTTACAAACACTTTTTGATGAGTTCAATAGATTGAAGATGAAGGATACGGAAACTATTGATGAGTTCTCTGGAAAAATTGCTGAGATTTCTTCAAAATCAACGGCTTTGGGAGAGGTTCTCGAAGAACCGAAACTAGTAAAGAAGTTTCTCAGTAGCTTGCCGAAGAAGAAATACATTCATATCGTAGCTGCGCTTGAACAAGTCCTTGACCTAAACACAACAGGCTTTGAGGATATTGTGGGAAGGTTAAAAGCTTATGAAGAGAGAGTTCAAGATGAAGATCAACAAGAGGATCAAGGGAAACTCTTGTACACTAATACCGACTCTCAAGGGCAACAAGAAGGCTACGGTAGAGGACGAGGTCATGGCGGTCGTTATAACAATAGAGGACGTGGAAGAGGACGTTATAATGGTGGTAGATCTAACTGGAGACAAGGAGGTGATTGGACTCAAGGGAGAGATGCGTCTAAAGTGGTCTGCTACCGCTGTGATAAAACAGGACACTATGTATACGATTGTCCTGATCGCTTGCTTAAACTACAAGAAATACATGAGACAGAGAATGATAGCACACATGAAGCTGAGGAGCTAATGGTACATGAGTTGATTTACCTCAATGAAGAAAAGGTAGTGCCAAGCAAGTTCGAGACTCAATCTAGCGCTGACAATATTTGGTACTTAGACAATGGAGCCAGCAACCATATGACAGGGAACCGAGACTATTTCAAAATCATAGATGAGTCTGTTACAGGAAAAGTTCGTTTTGGAGACGACTCAAGGATAGATATCAAAGGGAAAGGATCGATTCTTTTTATTACTAGCGATGGGAAACGGAAGTCGTTGGCTGATGTGTACTACATACCTGAGTTAAAAAGCAACATAATCTCTCTTGGTCAGGCAACAGAATCTGGCTGTGATGTCAGAATGAGAAACAAGTTTCTAACACTTCGTGATCGACAAGGAAACCTGTTAGTAAATCATTGAGGTCTAAAAATAGACTTTATAAAGTCGTGATGGAGGTGGAAGGAGCAAAGTGTCTCCAGCTTGAGAAGATTAGCGATTCCACACTATGGCACACTAGACTTGGACATGTTGGTATGGATTCTATGAAAGCAATGGTAAGCAAGGAGATCGTTACAGGAATTCCAAAGATGAGTATAGAGAAAGAAACTTGTGCGTCTTGTCTTATGGGAAAACAAACAAGAGGCTCGTTTCCTAAAGCTACAACCTATCGCGCTCAACATGTTCTTGAACTTATCCACGGTGATCTCTGTGGACCTATCTCACCATCAACAGCTGGAGGAAGCAGATACATACTTGTTTTGATTGATGATCATTCAAGATACATGTGGTCGATCTTGATAAAATAGAAGAGTGAAGCTTTTGAACGTTTCAAAGTATTTAAGAGTTTGGTTGAGCAGGAAACTAAAGTCACCATCGGAACATTACGTACAGACAGAGGAGGAGAGTTTATGTCTCGAGAGTTTCAGAGTTTTTGTGATAATCATGGGATCAAAAGGCACATGACTGCGCCATACTCTCCACAGCAGAATGGAGTAGTTGAGAGACGAAACAGGACACTTATGGAGATGACGAGGAGTATAATGAAACACATGAACATGCCACACTACTTATGGGGAGAAGCCGTGAGACATTCAACCTATCTGATTAATAGGTTAGCTACAAGGACACTGAAGGATCAGTCACCTTATGAATGTTTTAAAGGCAAGAAACCGAATGTAAGACACATTCGAGTCTTCGGATGTACCTGTTATGCTAAGCGTGATACTCATCTCCTGAAGAAACTTGATGATAGATCCAGAGAGTTGGTGCATCTAGGAGTTGAACCGGGTTCAAAGGCCTATAGATTGTATGATCCAAGAAGCCATAAAGTAGTGGTTAGCCGAGATGTTGTTTTTGATGAAAACAAAGCGTGGAGTTGGAACAAAGTTAGGAAGAACTCGACTGAAGTCACTCTTGAGCTTGAGTTTCCAGCTCGAAATGTAGAAGAAGAAGATAAGTCCGAGACTGAAGAGTCTACATGTGACAAGGAGGAAGAAGAATGTGACGGAGGAGATGATAGCGAAGCAGAAAATTCTGAGACTCCAATACTAAGAAGATCAACAAGAACGAGTACAAGGCCAGGGTATTTAGATGATTATGTTCTCAAGATAGAGGTACTCGAGACAGAGAGGATTTTGTTACTCATCAATGAAGAGCCTTGGGACTGGAACGAGGCTAGAGTAGAGAAGGTTTGGAGAGAAGCATGTGAAGATGAGATCACATCCATAAAGAAGAACAAGACGTGGACACTGGTTGATCTTCCGACAGGATGTAAAGCTATTGGTTTGAAGTGGGTTTTTAAGATAAAACGCAATGCGGATGGGAGTATAAGCAAGCACAAAGCAAGACTGGTAGCTAAAGGCTACGTGCAGCGTCATGGTATTGATTACGAGGAAGTATTTGCTCCTGTTGCGAGACTAGAGACTGTTCGAGTTATCATTGCTTTGGCAGCATCAAATGGATGGGAAGTTCATCATCTGGATGTCAAAACCGCGTTCTTACATGGAGATTTAGTTGAAGAAGTTTATGTATCTCAACCTGATGGTTTCAGAATAAAGGGAAGTGAGGAGAAAGTTTACAAGTTACATAAAGCTCTTTATGGACTAAAGCAAGCTCCAAGAGCTTGGAACATCAAGTTGAAATCAATTCTAAAGGAGTTAAACTTCAGTAAAAATGTTCAAAGGAGCCTTCTCTGTTCAAGAAGAGAATGAATGGGCATCATCTGCTAGTTGCCGTGTATGTAGATGATCTTTTGGTAACAGGATCAAGCATAGAAGTCATAAGAGAGTTTAAGGTGAAGATGGCGGCAAAATTTGAGATGACAGACCTTGGTAAGCTTACCTACTACCTAGGAATCGAGGTGATTCAGTCTGAGTATGGAATTGTGTTGAAACAAGAACGATATGCAACCAAGATCTTAGAGGAAGCGGGGATGAATGAATGTAATGCAGTACAAGTTCCCATGGATTCCGGTGTTAATGAAACAGAGTTTAGAAAGAGTATCGGGTGTCTCAGGTATTTGATTCATACACGCCCTGATCTCGCTTACAGTGTAGGCATCTTGAGTAGATATATGCATAGTCCTAAGGTATCACACGCAGTGGCTCTGAAGCAAGTCCTTAGGTATGTCCGAGGAAGTTATTCTCTTGGCTTGTTTTACAAAAGAGAGCATGAGAAAGGACTTGTGGGATACAGTGATAGCAGTTACAATGTAGATCCTAACGACGGAAGAAGCACTACTGGTTATATTTTCTACTTCAATGAATGTCCGGTCTCATGGTGTTCTATGAAACAAGAAATTGTGGCTCTTTCATCGTGTGAGGCAGAGTTCATGGCAGCGACAGAGACGGCTAAGCAAGCCATATGGCTTCAAGAGCTTCTAGGCGAGATTGTGGATGAGCCTAGTAAAGCAATGATACTGATCGACAACAAGTCTGCTATTGCCTTGACTAAAAATCCAGTATTCCATGGTAGAAGCAAGCATATTCACAAACGGTTTCATTTCATTAGAGAATGTGTAGAAGATGGAATGGTGACCGTGAGACATGTAGCTGGTAAGGAGCAGAAAGCTGATATCTTGACTAAGGCACTTGGGAGATGTAAGTTCAAGGAGATGAGAGACTTCATTGGTGTTCAAGAAGTGAAGGAAGAAGACATCAAGCTTAAGGGAGAGAA
>A05:9620363..9630986_INT#LTR/Copia
ACACGTTATCAGCACGATTGTGCTCTCCACCTGAGAAAGCTCTCTCCGCCGGCGTTCCCCTTTCCGGCCAGCTCCTCCGGTGCTCAGCCTTTGCTCCACCGGCGCTCAGCCTTCTCTCCACCAGGCCACCTCTCTCTCTCCGCCGGAAAACTCCTCTCTCTCTCAAATTCCGGCCAACTCTCAGCCTCTCTCTCACGGTGGTCCTCTCAGATTCTTGTGGTGAAAAAGGTAAACAAATCAAAACCTTGAAATCTAAAGAACACCATTATATCTGAAAGAAATCTAGGATCTATATGAATCCATACTTTATAAACAATCTATGGATTTAAAATATTAATCTTGTTTCTATGATCCATATGATCCATATGAAACTTGATTCTAAAATTATTTTGAATCCATAAAACTTAAAATTCTCTAAAGGTTCTATGTTTCTCTAAAAACTTATAAACTTATTAAAATACCTAAAGATCTATATGAATCTTGTTTATAAAAACTTATGAATCATAAAATTATTAGAGAACGCTTAAACCTTTTGATTCAATCCTTTTGTTTGGCCATTTTACCAGATGTGATAAATATAAGTGTATTATCTGGCCAAAACAAAACTCCATCAAAACCTTGATGTGCCATTTTCGGCCAGAACCCCTAAAAATCAGTCAACCCATCAATAAAATTGAAATTAAATTCATTCATTGCATATTCTTGACTGTTAATATTTGTTTTGTAACTGTCAAAGTTTTAAAAACCTTTTATGATTTTTATAAATGCATAATCGATTTTATAAATGCTTGTTTGATTTTATTAAATGCATATCTTTGACTGAAAATTATTTCTAAAGTTTTATAAGCCATAGTCTTGTTTTAAAATTGATATGTCATAAGGTAGAAAAAATATGTTTGAAATCATTTGATCATATTGTTGTTAATTAAACCAACCATGAACCGATTTTATCTCATACTGAATTTTGATCACAAGTTTGCTAGTTAAAATAAAACTTGATCTAGTTTCATCCTTGAACCTGATTCTGTGATTAAATTATGTACTGATCATTTGCATACCTGATAGCATCATTTAGTAAATCATTAGATCGAACTTGAATCATCCATGAACCGACCTTTGCATGCATCCAACTATCATATTGTTAAAACTGGACATAGGTATCACATAATTGAAACCAAACATACATGTTCGCATAGCTTTAGCAATGATGATACTAGTGCGTCTGAAGTGGTTCATGTTGTTTGCATCTAAATGATTCACACTGTTTGCATATAGTTAGACAAAATCGGTTTCCATTTAAAATTTAGTACATTTGCTTTATTCGAAATTATAAACCAAGTTTTAACCGATTTTGAAAATCTACTTTGGTTTACAAATATCTTGAACATTATAAAATTTATTTGTCTTGTCCATGATGCATTTTAATCCATCCATATTGATTGACAAAATTTTTATCTTAATGCATATAAAATATTTTCTGAAAATAAAATACATAATAAACCATCATTATTATAAATCATCAATCTCCTTGGCATATAAATTCAAATCCTGAATTGTATTATGAATCCTTACTCCTTTATGGATATTTGATTCAGATGTCGAAAATCAACAACCTTGAATATGCTTCCCTCAATCTCTCCGGAGATAATTACCTCCAATGGGAGCTTGATACCAAGATCCTCTTAAGGTCCAGAAATCTTGGTGATACTATCACTGAAGGCACTGAGCCATCAGACAAGGATAATTACAAGGCAATTATGTCATTCGCCATCACCTTGCTGAAGGTCTCAAGGACCAGTATCTCACAATTGAGAATCCTCTGGAACTTTGGACAGAGTTGAAAACCAGATTTAATCATCAGAAAACTGTGATATTGCCAAAAGCGCTTTATGATTGGAGAAACCTGAGAATCCAAGACTATAAGTCTGTGGAAGAGTATAACTCGGCTTTGTTCAAAATAATCTCAAAAGTTGAAACTTTGTGGTGAGACTATTACTGATGCTGATATGTTGAGAAGACATTCTCCACATTCCACACCAGCAATGTTGTGCTTCAGCAACAGTACCGAGAGAAGGGTTTCTCCACTTATGCTGCCTTAATCTCTTGTTTGTTGCTAGCTGAGCAAAACAATGAGTTGCTCATGATGAACAGTGAGCTAAGGCCTCCTGGTGCTAAAGCATTGCCTGAGGCACATGCGGCCGTAGATCCAAAGGATAGACTCCAAGAGAGTCATACCGTGGTCGCATGAGAGGCCGTGGTAGATGGCAAGGTCGTAACCGTGGGTTTCAACCACGTGGCCGTGGATTTCAACCACGAGACCATCTTGGTCGCAGCCGAGGCCGAGGCTATAGCCGAGGTCATCAAGCTAACCGTGGGTATAAGTCCGACTTCAAAACCCATGGCTCGAGCTCGACCAAATCTGCTTGCCATCGTTGTGGGATGACCAATCATTGGGCTAATAAATGCAAAACTCCCCAACACCTTGTTAAGCTCTACCAGGAGAGCATAAAGGGCAAGAACTCTGAGGCAAATTTGGTCCATTATGATGATGAGAATGATCTGGACATGAGGATGATCAAGCCCATGACAAAGATGATCAGGAGGACTTTGAGACTTCAGACCTCCTTACAAGTGGCTGAATATGAAGATTTCGATATCATATTGCTTTTGTCTTTGCACTTTGAATTCTTGATTTGGCTTTATGTCTTTTGTTTCCCATGTTCTATGACTTTGGTAATTCTATTTATGAAATAAAGTTTTATTTTATATATGCCTTATACAAAGTTAAAATTATTAAGAACATAAAACAAAGCCATTAAAACATACTTTAAACCTAAGTAATATCTAAGGTGTTGACTCTTGTCTATTTTCAGAAATGAAAGAAGACAAGAACCAGCTAATAGTGGATAGTGGATCAAGTCACACAATATTAAAAGACAAAAGATATTTTGTTAACCTCATTTTAAAGAGTGCCAATATCAATAATATAGCAGGCACGGCCAGCCTTATTGAAGGCCATGGCCCGGCTCACTTAGTGATGCTTAAAGGCACACATTTAGAAATTTCTAATGCATTATATTCTCCTAAATCAAAGAGAAATCTGTTAAGTTTCAAAGACATTCGCATGAATGATCTACATGTTGAAACTAGGGGCGATGGAAAGAAAGAATTCCTCTTGATTTATGAAAATGCCCAAGACCATAAGAAAGTCCTAGAGACTATCCCTGCTATATCAATGGGCCTCTATTGTGCCAATATAAAATCGAGTGAGGCTAACACTTCAATTCCTAATGAGTTCAGAGAAGCCTTTAAACAATGGCATGAAAGGCTTGGCCATCCTGGCAGATCCATGATGCGCAAAATAATCTTGAGCTCAACTGGCCATTCCTTGAAAGATAGGATAACTATCCCTATGAGCATTACATGTATTCCATGCTCACAAGGGAAATTAATAATAAGGCCATCACCTGGAAAGGTGGGTAAGGAAACATTAAACTTTCTGGAAGGAATACATGGTGACGTATTTGGACCAATACACCCACCTTGTGGGACATTTCGATATTTTATGGTCCTCATTTACGCATCGACCATATGGTCGCATGTTTGTCTATTATCATCTAGAAACTTAGCATTGGCAAGACTATTGGCACATATCATAAGATTGCGAGCCCATTTTCCAGATTTTCCACTAAAGACTATACGTCTTGACAATGCAAGTGAATTCAGTTCCCAAGATTTTAATGATTACTGTATGTTCGTGGGGGTAAGTGTGGAACACTCCGTGGCACATGTACATACACAGAACGGATTGGCCGAATCCTTCATTAAAAGAATCCATCATGGATATCAATACTTATTGGTGCATTACAAGCTGGTATATAGAATGATGTGTATTTGATGAAACCAAATATAGTGTGACTTGATCCACTATCCACTAAAAGCTTGGAAACGTGGCATTGTCAAGACGTATAGTCTTTAGTGGAAAATCTGGAAAATGGGCTCGCAATCTTATGATCTGTGCCAATAGTCTTGCCAATGCTAAGTTTCTAGATGATAATAGACAAACATGCGACCATCTGGTCGATGCATCAATGAGGACCATAAAATATCGAAATGTCCCACAAGGTGGGTGTATTGGTCCACATATGTCACCATGTATTCTTTCCAGAAAGTTTAATGTTTCCTTACCCACCTTTCCAGGTGATGGCCTTATTATTAATTTCCCTTGTGAGCATGGAATACATGTAATGCTCATAGGGATAGTTATCCTATCTTTCAAGGAATGGCCAATTGAGCTCAAGATTATTTTGCGCATCATGGATCTGCCAGGATGGTCAAGCCTTTCATGCCATTGTTTAAAGGCTTCTCTGAACTCATTAGGAATTGAAGTGTTAGCCTCACTCGATTTTATATTGGCACAATAGAGGCCCATTGATATAGCAGGGATAGTCTCTAGGAATTTCTTATGGCCTTGGGCATATTCATAAATCAAGAGGAATTCTTTCTTTCCCTCGCCCCTAGTTTCAACATGTAGATCATTCATCTTTGAAACTTAACAGATTTCTTTTTGATTTAGGAGAATATAATGCATTAGAAATTTCTAAATGCGTGCCTTTAGGCATCACTAAGTGAGCCGGGCCATGGCCTTCAATAAGACTGGCCGTGCCTGCTATAGTATTGATATTGGCACTCTTTAAAATGAGGTTAACAAAATATATTGGCACTCTTTAAAATGAGGTTAACAAAATATCTTTTGTCTTTTAATATAGTGTGACTTGATCCACTATCCACTACTAGCTGGTTCTTGTCTTCTTTCATTTCTGAAAATAGAAAGAGTCAACACCTTAGATATTACTTAGGTTTAAAGTATGTTTTAATGGCTTTGTTTTATGTTCTTAATAATTTCAACTTTGTATAAGGCATATATAAAATAAAACTTTATTTCATAAATAGAATTGCCAAAGTCATAGAACATGGGAAACAAAAGACATAAAGCCAAATCAAGAATTCAAAGTGCAAAGACAAAAGCAATATGATATCGAAATCTTCATATTCAGCCACTTGTAAGGAGGTCTGAAGTCTCAAAGTCCTCCTGATCATCTTTGTCATGGGCTTGATCATCCTCATGGTCCAGATCATTCTCATCATCATAATGGACCAAATTTGCCTCAGAGTTCTTGCCCTTTATGCTCTCCTGGTAGAGTTTAACAAGGTGTTGGGGAGTTTTGCATTTATTAGCCCAATGATTGGTCATCCCACAACGATGGCAAGCAGATTTGGTCGAGCTCGAGCCATGGGTTTTGAAGTCGGACTTATACCCACAGTTAGCTTGATGACCTCGGCTATAGCCTCGGCCTCGGCTGCGACCAAGATGGTCTCGTGGTTGAAATCCACGGCCACGTGGTTGAAACCCACGGTTACGACCTTGCCATCTACCACGGCCTCTCATGCGACCACGGTATGACTCTCTTGGAGTCTCATCCTTTGGCTCTACGGCCGCATGTGCCTTAGGCAATGCTTTAGCAGCAGGAGGCCTTAGCTCACTGTTCATCATGAGCAACTCATTTTTTCTCAGCTAGCAACAAACAAGAGATTAAGGCAGCATAAGTGGAGAAACCCTTCTCTCGGTACTGTTGCTGAAGCACAACATTGTTGGTGTTGAATGTGGAGAATGTCTTCTCCAACATATCAGCATCAGTAATAGTCTCACCACAAAGTTTCAACTTTTGAGACTATTTTGAACAAAGCCGAGTTATACTCTTCCACAGACTTATAGTCTTGGATTCTCAGGTTTCTCCAATCATAAAGGGCTTTTGGCAATGTCACAGTTTTCTGATGATTAAATCTGGTTTTCAACTCTGTCCAAAGTTCCAGAGGATTCTCAATTGTGAGATACTGGTCCTTGAGACCTTCAGCAAGGTGATGGCGAATGACAACAATTGCCTTGTAATTATCCTTGTCTGATGGCTCAGTGCCTTCAGTGATAGTATCACCAAGGTTTCTGGACCTTAAGAGGATCTTGGTATCAAGCTCCCATTGGAGGTAATTATCTCCGGAGAGATTGAGGGAAGCATATTCAAGGTTGTTGATTTTCGACATCTGAATCAAATATCCATAAAGGAGTAAGGATTCATAATACAATTCAGGATTTGAATTTATATGCCAAGGAGATTGATGATTTATAATAATGATGGTTTATTATGCATTTCATTTTCAGAAAATATTTTTATATGCATTAAGATAAAATTTTTGTCAATCAATATGGATGGATTAAAACGCATCATGGACAAGACAAATAAATTTTATAATGTTCAAGATATTTGTAAACCAAAGTAGATTTTCAAAATCGGTTAAAACTTAGTTTATAATTTCGAATAAAGCAAATGTACTAAATTTTAAATGAAAACCGATTTTGTCTAACTATATGCAAACAGTGTGAATCATTTAGATGCAAACAACATGAACCACTTCAGACGCACTAGTATCATCATTGCTAAAGCTATGCGAACATGTATGTTTGGTTTCAATTATGTGATACCTATGTCCAGTTTTAACAATATGATAGTTGGATGCATGCAAAGGTCGGTTCATGGATGATTCAAGTTCGATCTAATGATTTACTAAATGATGCTATCAGGTATGCAAATGATCAGTACATAATTTAATCACAGAATCAGGTTCAAGGATGAAACTAGATCAAGTTTTATTTTAACTAGCAAACTATGTGATCAAAATTCAGTATGAGATAAAATCGGTTCATGGTTGGTTTAATTAACAACAATATGATCAATTGATTTCAAACAGATTTTATTCTACCTTATGACATATCAATTCTAAAACAAGACTATGGCTTATAAAACTTTAGAAATAATTTTCAGTCAAAGATATGCATTTAATAAAATCAAACAAGCATTTATAAAAATCGATTATGCATTTATAAAAATCATAAAAGGTTTTTAAAACTTTGACAGTTACAAAACAAATATTAACAGTCAAGGATATGCAATGAATGAATTTAATTTCGATTTTGTTGATGGGTTGACTGATTTTTAGCGGATCTGGCCGAAAATGGCACAGCAAGGACTTGATGGAGTTTTGTTTTGGGCAGATTATACACTTATGTTTATCACATCTGGTAAAATGGCCAAACAAAAGGATTGAATCAAAATGTTTAAGCTTTCTCTAATAATTTTATGATTCATAAGTTTTTATAAACAAGATTCATATAGATCTTTAGGTATTTTAATAAGTTTATAAGTTTTTAGAGAAACATAGAACCTTTAGAGAATTTTAAGTTTTATGGATTCAAAATAATTTTAGAATCAAGTTTCATATGGATCATATGGATCATAGAAACAAGATTAATATTTTAAATCCTTAGATTGTTTATAAGTTATGGATTCATATAGATCCTAGATTTCTTTCAGATATAATGGTGTTCTTTAGATTTCAAGGTTTTGATTTGTTTACCTTTTTCACCACAAGAATCTGAGAGGACCACCGTGAGAGAGAGGCTGAGAGTTGGCCATTGAGAGAGAGAGGAGTTTTCCGGCGGAGAGAGAGAGGTGGCCTGGTGGAGAGAAGGCTGAGCGCCGGTGAAGCAAAGGCTGAGCACCGGAGGAGCTGGCCGGAAAGGGGAACGCCGGCGGAGAGAGCTTTCTCAGGTGGAGAGCACAATCGTGCTGATAACGTGTTATGAAATCATTGCCTCAGAGTGGTTTAACGGGTCCCCTTGGATGCCATAACCATATCGGGGGTCTTTGAGTCTACGCGTGCCAATCTTGTTGCGTGAACTTCCTGAATGTGCAAGAGGGCAATGATTTGGTGAAGAGGTCGGCTGGACAAGCTGGTAATCTCAGGGGGAGAAAATAACAAGTTGGACAAAGAAATTGTATGGAATCAAACATCCTTATCATGGCAAGATCCTCGGACTCAATCATGTGATTTAGAAGTCTAGAAAATAATTCAAATGCAAAAGCTAGTTAATCAATTGCCTGATTCCTTTGCTGACCCGAAAAGAGTAACTAAGTCCTATATACCAGCTTGTAATGCACCAATAAGTATTGATGTCCATGATGGACACAATCAAGTGGCTACAGAGTCTAAAACACGACTTAAGCGTGGTAGACCAATTGGTTCCAAAGATAAAAGACCTCGGAAACTAAAGAAATGTGCAAAAAAACCGAGGTATAGATTGTCCAGACAAGGCCGAAATGGCCATGCCTAAGGTACCAACCAATGGACTCGGGACGCCGAGCCTCATGGTACTAAAGGAATTGATAATGATGAGATTTCAATTAATTATTTAATGTCTAGGACAAGATGGAACCGGAAAGATGTCGACATCAATGATATATTTCATACCAAGTAGCCCTTGATATGATGGACTTAGATGAGGATCATGAACCCACGTCTATACTAGAGTGCACTCAAAGATCAGATTGGCTCAAATGGAAAGAAGCCATAAACGTGGAGTTAGAATCATTTAAGAAAAGGAATGTCTTTGGATCGATTATCCGGACACCTTATAATGTTAAACCAGTGGGATATAAGTGGGTATTTGTGAGGAAGAGAAATGAACATGGTGAAATTGTAAGATACAAAGCACGGCTTGTAGCACAAGGATTCTCACAAATACCAGGCATTGATTATGAGGAGACATACTCCCCTGTGGTGGATGCAACTACATTTCGATTTTTAATAAGTCTGGCCATCAAAGAAAATTTGGATATGCGGTTAATGGATGTTGTAACCGCATACCTTTATGGTCCACTGGATAACGAAATATATATGAGATTACCAGAGGGTATTGAGCTTAAAGCTAATAAAGGTTCTCGAGAAGAACACTGCATAAGGCTGAACAAATCCTTATATGGACTTAAGCAAAGTGGTCGAATGTGGTATAACCGCTTAAGCGAATACCTTGCCAAAGTTGGCTATAAGAACGATCCTATCAGTCCATGTATCTTTATAAAGAAGTTTGCAAACAAAGGATTTGTTATCATAGCAGTGTATGTTGATGATTTGAACATATTGGAACCCTGGGGAAATCCCCAAACAGTTGAATATCTCAAGAAAGAGTTTGAAATGAAAGACCTAGGTAAAACTAAAGTCTGTTTGGGTTACAACTTGAGTACATAAAAGGAGGAATCCTTGTGCATCAAAAGGCATATACAGAAAAGTACTCAAGAGATTTAACATGGACCAGGCTCACCCATTGACCAGCCCAATGGTCGTGAGGTCCCTTGGAGTGGACACTGACCCATTCCGTCCAAAGGAGGATGATGAGAATGTCCTGGGTCCTGAAGTGCCTTACCTCAGTGCCATAGGAGCGTTACTATTTGGCTAGCCACACTAGACCAGATATATGTTTTGCCGTGAACCTCCTAGCCCATTTTAGTTCATGTCCGACCCAAAGGCACTGGAATGGAATTAAACATATCCTACGTTACCTTCAAGGAACTAAGGATTTGGGTCTATTTTATACCAATGAAACCAAAGATGGTTTAGTAGGCTTTGCTGATGCAGGCTACTTATCTGATCCACACCATGCTCGGTCCCAAACCGGATATGTGTTTACTTATGGTGGTACTGCAATATCATGGCGTTCCATGAAACAAACTATAGCAGCCACATCATCTAATCACTCAGAAATCTTAGCCATGCATGAGGCAAGTCGTGAGTGTGTATGGTTGAGGTATATGACTCAACACATCCGATCAGATAGTGGAATGGTCGAGGACAATGGTCCGACCATCATATATGAGGATAATGCAGCCTGCATTGCTCAACTCAAAGATGGGTATATCAAAGGTGACCGAACCAAACATGTACTACCCAAGTTCTTCTTCACACATGAGTTGCAGAAAGCCAAGGAGGTCAGCGTCACTCAAATCCGGTCAAGTGAGAACTCAGCCGACCTCTTCACCAAGTCACTTCCCACCAGCACATTCAGGAAGCTCACGCAGCAGATTGGCATGCGAAGACTCAAGGACCCCCGATATGGTTATGGCATCCAAGGGGGAG
>A06:10217175..10223083_INT#LTR/unknown
CTCCCCCTTGGATGCCATAACCATAGTTCTACATACTACGCATCTAATGCGTGATCTATCCTGTAGGTATAGAATGGGAGTAATCGGTCAGTTTCTGTACTGAACCGTAATTGAGACCACTTAGACCTCTTAGGTCGTTTCTCATGTCCTTTGACATCTAGTGTCCCGGTTAAGCATGTGTGCTAAGCAATGTGAACCACATTGTCATCAGGGATCACTTGTTGGTCTTTACAAAACGTGCTTTGCATGTGTCCATGGTCTAGACGTGTTTGTCTACTTTCAAACTCTTTACTTTGGCAATTTATGTTTACCATTTGACCATTTTTCAATCTGGCTGATCCATGTCCAGTTCATAGACCACGTCTATACATGTCTACTAATTGTCTCATGAGTGTTCAAGATCAATCATTGCTGTGGCTCTTAGGCCGAACACACTCATGGATGTGGACATTGATTCCTTTGCTTTATGGTAATGCCATATGATGGCGTCTCATGACCTTAGTTGCTGTGGATCATATCACACACTAAGTATACATTATTAGGTCATGGACTTCAACGAGCTTATGGACTACAATGCTTTGTATCCGGTTGATTAAATATTTCCTATCAATCCCATGACAGAGTTTTATGGGAATAGATCATACGGCAGCAGACTGTTCTGCTATGCCGGATCCTTACTTAAGGGATCTGATTATTGGATCACAACCTGATGGTTGATCTTTCCTACTAGCTCGTGATCAAAGGATATGAGCCGGACGTCCTTGGTAGAAGGGGCCGGACATTCTTAGACGGGCAGAGCCGGACGCTTATAGCCTGAGGGCTGGACGCTTTGGCCAGAGAGCCGGATGCTCTCAGCTGGTGTGCTGGACGTTTTAGCCAGTCACCCACATAGATTTCATTCTATATTTACTAACCTCCTTTAGGTTTAGTATAAGCACAAGGAATTTCTTATAAAACCTCTTATGTATATGGACTGTTTATTGGATTGTCTTTTATACAACTCCAAGATCAATGATCATGTGTGATCAATTTCTTTTACTATATGCAGCTGCTTTTCAGTCCATGAATCAGCTTAGGAACAAAGCTGTTCTCTTATCTTATATTATCTTATCCAGTGATCCATATGCTGCTTACTACATCAGTATTGTATCTATTTCTTTCTTATGACCAGACCTTTGTCAATTTCGAATTCTGTAGCAGCAATCACCACATAGGAGTTCATCTCCTTATAATCTGTTCCTTTGATCTCTGTGAGTACCTTGTGTAACAAGCTATATCTAATGCTGTTAATATGAAGACATGGACACTCTAGGTCACGTGATTATGTGTCTTCTCTCACGGTTTCTTTATCTCACAAGATCCATCTATTTCACTGGTTTATCGGATGGCGTTTCTGTATATGTACATGGCCAATACGCTCATCTCTCTTTAGATACTTTGAACCTCCACGTTTTTCTTTCTATTCTTTATAATCTTTATGATTCTATGATTGTATGATGAGTACTCATTCGTGGGTTCTGATCCTCGCTTATCTCTTTATGTTCAAGTGCTTTCTCTTATGCATCTTTATATAGATTCATGTGTGTGTGTCGACACTTTCATGGTTCCATTATGTTCCAGACATGATCTGATCACTTTGAGATTTCATTATCCAGGACCTTTTACCTAGTAGCTTGGCGTCCCAAGACTACTTGGTTTGGTACCTTAGATGTGTAGCTGGCCAGCCTTATCTCTATGTCTGGTACGGTTTCTCTTATCATGACTCGGATCTGTCTATGCACCTTTCTCTTTTCTTTCTATCCGAGGTTCCTTTATCTTTATGGAACACTTGGTCTATCTTGTATAGACTCTTAGCAACTTGATTATGTCTCTTCTAGGACGTTTCATTTGGTGCTAAGCTGGTTATGACTTAGTCATTCTTTTCGGGTCAGTGTCTGGCATCTCGATTAGCTTCTCAATTAGATAGCTTTGTATAATCTTTCTTTGGACGTCTTATATCATATTCTAGTCCGAGGATCTTGCCAAGACAATGATGGTTAAAACCATTCTTATCATTCCTTTACTCTTTCTTTATCCAGCTTATAATCTTTCTCCTTTAATGTTTGGATAGTCGGATGCTTTTGGTCATGCAATCCGTACCTGGCCTTTATTCAATCACCCATGTTTTGGCTCAAGGTCTCTTTGAATTCGTGGAGAAAGTAATTACTCCTATCCAACATATATTCCCAATCCTCTTATGAGGTTCCATCTTAGACGGCACACATATGTATGTGGTGGTTTATTTCAATGAACTCTTAAGATGGTGTATGTCTGGTTTTAATGACCCGTATTCATTCTTTAGATGGGAATATCTATGCTCACTTATATGGCCTGATGCATATGATCTTATTTATCATTCTACATGTAAATTCATATGTCCCCAAGCATATAGGTAATGGCCGAACCTTTTATAGGTAATGGCCTCTTGGCCGGTTATGGCCTTTGCGGCCAGGCCGTTGTCTCTCATGGTCTCTTCGGCCTCTTTGGCCGAGTCATGGACTGTGTGCGCCAAGCCTGCACTATTCAGACAAGTCACGGCCAAGTCATGGCCAGTCGTGGCCAAGCTGTTTATAGGTGATAGCCTCTTTGGTTTGGCCGTTTGTATCATGGCTCTCTTTGGCCGGGTAATGGCCTTTATGTAAATGATAGTATAACATGGTCTTTAGACCATAGTACACGAACTTGTAGTATTGATCATGGGTTTATCCTCTCTCCCCCTCATGACCATACTATAAGGTCGTGGTGCTTGGGATAATTAAGCCTAATGAGTTTCCCTTGTGTACATGTTACACAACGTGAGATCTTTACGGGATAACTCGTGCCTTTTCAATTTCTTTGCATCAAGTTTAAACTTTAGGATGGCTAATCCTATCTTGCCATATAGTGTAATTTCGTGGGCTATGTCTTATGTCACCACCTCTCTTGCCTCTTATCATACTGATCTTTGTAGCATAGTTTTAAATCAGTAGGGATCATTGGTATAGTTTTCGATCACTTTCTTTCAAGGTCTTAGGCGATTTTTCTTTCAAAATCTGAAGGAACTTGTTTCCTTCTTGTCCATTGTTTCTTATTTGGAAACCATTCATTATAACTCAATGGACACATTTTCTTTGGGTGTATATAATGCCTTATAGGCAAATGCCTTAGCCATAGTTTCTTTACTATGCTTACTATACCCATTCACGATTTCTTACTTGGTTTTATGCCCTTTAGGCAATCTTTAAAACATTCATATGTTCAAGTAAGATCAGGCAAGATTCAATAAACTTAAACCAATTCCTTATATATAAAAATCGTGAATGATCCTTAGGTTAAAACACAATTGCAATCATAAAGCAATAAGACTAGTCGTATCGAAATTTGGTCTCTGCAGAAGCAGTCATGCGATTAGATCAGTATAAGTGGCGAAGCCTTTTGTTCTATACTGTTGCAGTATGACATTCAACACATGGAATGTGGAATAGGACTTCTCTAGTAACTCTTTCTTGGTTACTATTTCACCACAAAGTCTCAGCACCGAGACTGTCTTAAACAAGACTGAGTTGTACTCATCCATGACTTTGTAATCCAAGAATCTTAGATTCTTCCAGTCATTTCTAGCCTTTGGAAGCAACACCGTTTTATGGTGGTAATTTTATGCTGTAAAGCATCCCCAAAAGTCTAGTGGATTTTCCATAGTGATGTACTGATCTTTTAGACCTTCAATGAGATGATGGAATCATGTACCAATTCATTCTCATTGTTGTCCTTGGTGATTGTATCACCAAGTCCCTTTTCGATATCTAAGTCACATTGTCATTTAATATTTAGGTTCACAATGTTGTCATGTAGCCGCATGATATTTAACAAGCTCGGCCACAAACAAGTCCTTACGCATCTATGAAAACAATCGATCATGGTGTGAGTCAGGTCACACGGTCATGTCTTGTGATGCTTAGGCCTCACGACCATCTTAGTGTGATACAGCAATCTTAGAGATTGGTTCATGTTATAATCTGGTTTATATATCCATCCGGATATAAGGCCATACGGCTTTGCGATGTAATGCTTTAGACTTTCACGTTATTATGTGATACAACGATCTTAAGGATCGGATCATGATGCAGTCCGGGTCATGTGACTATCCGGATGCTAGGCTATACAGCCACTTAGATATGTATTAAGCCACACGGCTTTGTAATGTGATGCTTTAGATCACACGACCATATTAGTGATACAGCGATCTTAAAGATCGGTTCATGAGATATGCAAACAAGGTCGCATGATCATTCAGATATGATGTCTCTCTAGACCATACGGTCATATATTGTGATGCCTTAAGCTTCACGGTATTTATGTGATACATCAATCCTAAGGATTGGATCATTATGCAATCCGGTTTCTATAACCATCCGGATGCTAGGCCACACGGCCTCTTAGATGTACACTAAGCCACACGACTTTCAACCAGTCAAGGGCACAAGGCCGCAAGTGTGTACAATGGCTATATACAATAGGGGATTATTAATCTAAATGTTTTCAATCCTATTGCATAGTTGCATATCTATTAGATTTACTAATTTTAAGGTTGATATTCAACTAGATTTTAGTATCAAGAAATCTAGCAACCTAACTCTCATTCGATAAAACTTTTAAAGTTTTAAGGTTTCAAGGCCTTAGGATCTTTAATTTCGAAATTAGGATTTTCAGTTTAAACAAGATTCAGATCCAAGTTTTAAAACAATCCTAATCACAGCTCTATGTGATCAATCAAAAACACTCGAGTTTCAAATCAAAATTAAAACCGATTTTCTAGTTAGGGTTTTATGGGATTTCGAATACTTTGATCTTTGATCAAGGGGATTTGATTTGAGATTCAAAACCTTTAAGGCTCTGATTTTAATTGATCAATGGATCAATCTCTTTCTTAGGTTTAGATCGAACTTATAGAGCTTCGATTTACTCATAGGGTATTGATCTATTATCCTATGGCTTTTAGTTTAGAGATTATCTTTTAGGGTTTCAATCTTTACAAAACAACCAGGTTCGATTCATGTTCTCAGAATTAGGATTACCTTTGTCTTGCAGATTGTAGAAACCGGACCTCCAAGATGGGCTGATAAACCTCGGACGCGAGCTGGACGGACGCTGCCTCCTATCGGGTCGCGAGTTGCTTCCTTTGCGAGCTGGTTGATTGGGAACTCGAGCTGCCTGTGATGTGAACGTGAGCTGGCTCTGTTCTGAACAGGAAGCTGAAGTCGTCTAGGATCAGGAACGCCTTATGGCTGGAGCTGATCGAATGCTGACGAGCTGGAACGCGAGCTAGGACGAATTAGGATTCATCGGGATTAGATCCTTGCACCAATTCCTCTCAGCTCATGAAACAAAACAAGGGGTATTAGATTACATGAATCATAATCTAAACAATGTATTATCAAATAACTGAGTTATGATAAACTTATCTTTCACAAGATTTGAATTTGGATAGAAAATCTTGTTGGCTCGGATTAGGGTTCCAAGAACTTAAGTCGGCGCCGTGTATTGTTTCTGCGAGTGTGGGCGCGTCTGATATCGGATCGACGAACGGTTTGCGGTGATGGATTCGTCTCGTCAAGAGCTTCAATTTGATATGTGGCTCGTCGTCTGGTTCGTCGGAGTTGGAGAGAACGATCGATTTGAAGTTCCGCCTGATTTAGGGTTTATGTGTGACGGATTTTGTTTATGGTTTTGTCTCAGGGTATGGAGACTATCGTGCTGATAACG
>A06:10259894..10269102_INT#LTR/Gypsy
AGTTTTGGCGCCGTTGCGACGGGGACCAGATTTTTTTACCTCTACTTTTCGGTTTCATTTTAAGTCTAAGATATCTAACTCGCCTCTGTTTCTTTGTCACAGCTAATGATCCAGGTGCATGACCAGTAGACATACTCGGAGCAACGCACAAGGACCATTGCATCAGCTCACACAACGAAGAACTAGCGAGATTAGAACGTCAGAACCGTCAACTGCCTAGACCTACAAGCACCAACATGGGTGATCATCAGGATGATCTTACTGCTGCATTTGCACTCATGCAACAACAGATGCAGCAGATGCAGCAAACTATCCAAGCGAACGCTGCAAACCAACGGAATGCACCGGAGGAAGTTGATCAGATTGGCCAAAGGAATCTCTTGCGTAATCTACCTGCTACGCGATCCGCCATCAACCCTCCACCTTGCACTAGACAAGACTTTGAGATCAAGCCCGCCTTGATAGGTCTGGTGCAGAGGAAGATCTTCAACGGACTTCCTGCAGAAATACCGATGGACCACATTGAAAACTTTGAGAAGATGTGTGGGTTCACTAAGGCGAATGGAGTACCACCAGATTACATCAAGTGTACCTTGTTCCCTTTCTCTCTCGATGGGAAGGCTGCTCGCTGGCTAGATTCCCTACCAACTGGATCGCTCACCACATGGGAACAAGTCAGATCCGCTTTCTTGAGCCACTTCTACACAAATCAAAGACGGCAGCTCTGAGACAGAAGATCGCCACCTTTAAACAGCTGGTAGATGAGCCGTTCTGCGACGCATGGGAGCGATTCAACGTCTACCGCAGGAGTGCCCACATCACGGTTTTGAAGAAGATTATCTACTCGGAGTTTTCTACGATGGAGTAGGTTGGGAGTACAGGAATGCTTTAAACTCAGCCAGTAATGGAGATTTCATGACCCAATCCACTCAAGGCGCTTTCGCGCTAATTGAGAACATGGCCTCAAGCTCAGCTGACAGCAACCGAGAGACTGACCGCACCCAAAAGGTGAACAACATACACATACAATAGCAAAATAGATGAGCTCTCGCCAAGGTCGATCAGCTGATTAAGAGTAATCAGAACCATGTCTTCATCATGGAAGAGTCTCCTCAGGATAAAGGAACCACAGACACTACATCAGAAGCGGACCAGGCGACTGAGGACCACCATGAGGTTAGCTATGTGAATGGGCAAGGATGGCAGTTTAAGAACTATCACCCGAACCCTAACGTGAGGAACAACCCCCACCTGTTCAACAACCCTAAACCCGATGGTAACACAGAAAATGCTCAAGGCAATCAGGTTCAGAACAGTGGCTACCAACGGGGGTATGGAAATCAAGGAAGAACCTTCGTCCTCAGCCCAGCTCAGAATACTCAGTTCCACAACCAGAAACAACCGACTAACCAGCAGCCTGCACAGCCTGCTCAAACTGCTCCACAGGACGAGATGAAGAGTCTCGCCAATATGATGAGCCAGCTGCTCCAAGGACAGCAGATTCAGGGAAAAGCACTGAATCAGGTCACAAACGACATCAATACCCGAATGAATCACATGTTCAATGACCTGAGTGCCAAATATGATAATGTCTCGAGCCATATGAGGCAGATGGATATTCAGATTGCTCAGACTGCTGAGAGTGTGAAGAGACAGCAAGGCACTCTTCCTGGAAAAACAGATAAAAATCCCAAGGAGTGTAATGCAGTCGCGCTTAGGAGTGGGAAGCAAGTTAACTGATCTGGCACCCAAGAGATTCACAACAGCTGAAAAGGGGAAGCAGAAGGAATCAGAACAGCCACCTGTAACCGCACCAGCAGACGAGGAAGAAGCAGAGCTTCCTGCTAAACATACTCCGACCACTACAGAGCAGCCTACTGTGGTTGTTCGCCAGCGGCAGAACCTGTTCCCACCCGTGACTATGTGCCTAAGGTTCCGTACCCTGTTCCTGCTAAGCCACACGAAGGACAAGGAGGAGATGAAATGTAGGAAGATGCTGGAAGACTTAACAGTCAGACTCCCTCTCATGAGTGCAATCCAGATGGATGCCATCCATGAGTAGCTTTGTGAAAGGACTAATTTCTGGAAAGATAACCGATGACAGTGAGTTCATGGTAGTCTCTAAAGAGTGCAGCGCTGTTCTCCAGAACAAAAGGATCAAGAAGCTAGGTGATCCTGGAAAATTTGTCCTTCCATCCAAATAGGGAGAACAGTCTTCTCGTGTTCGCTAGTCGATCTGGGATCAAGCATCAACCTCATGCCGTACTCTGTGGCTAAGCGCCTAGGATTCACGGATTTCAAACCTACCAGGATGTCCCTAGTGTTTGCTGATCGATCAGTGAAATCTCCAGTCGGAATTATCGAGGATATCCAGGTTCTGGTTGGGAACACACTTGTCCCTGCCGATTTCGTTGTTCTGGAACTGAGGAAGAATCAAAGGATCCTCTGATCCTAGGCAGACCATTCCTATGCACTGTCGGAGCTATCATAGATGTGCGACAGGGAAAAATCGATCTCCACCTAGGAGACATTGTGATGAGGTTCGAGATGAATCAGATGCTCAAGAAACCTATGCTAGATGGACAAACCTTCACTGTCCAAGAGGAGGGTGATCCGCTGGAACCGAGTGATCAGATGATTGAGGAGATCCTAATAGATGATCCGCTGGAACTAGCTTGACTAGAGCTGAAGCAGAACAGAATGTCCAGAACATCGACGCTGATGGGTACGCAAGATGTTGGACTCCGCCAGAACCATGGAAAGATTAGTGGCATATCTTAGTCTGGGGGAGAACAATGCCTCAGACTCATCGAGCTCGCCTGTTCCACCAAGTAGGAACAATGACCCGTGGAGTGAATCCAAAGCTCCAAAAGTCGAGCTCAAAACACTCCCTAAGGGGCTCAGGTACGCATTTCTTGGACCAAATTCTACATACCCAGTAATCGTAAATGCTGACCTGAACAATGCTGAAACTGCTCTTCTCTTATGCGAACTTAGGAAATATCGAAAGCATTAGGATATTCCTAGCTGATATACCTGGCATTTCACCTGATCTGTGCATGCATAGAATACACCTAGAAGATGAATCAATGACTTCTGTAGAACATCAGAGGAGGTTAAACCCAAATCTGAAAGATGTTGTAAAGAAGGAGATAATGAAACTTCTAGAAGCTGGTGTAATTTATGCGATCTCTGATAGTAAGTGGGTTAGTCCTGTTCATGTAGTGCCTAAGAAAGGAGGGATCACTGTTATAACAAATGAAAAGAATGAATTAATCCCTACTAGAACAGTAACTGGTCATCGCATGTGCATTGATTTCCGTAAATTGAATGCTGCGACTCGCAAGGATCACTTTCCACTTCCCTTCATTGATCAAATGCTTGAAAGATTGGCTAACCACCCTTACTATTGCTTTTTAGATGGTTATTCAGGTTTCTTTCAGATTCCCATCCACCCAGACGATCAAGAAAAGACGACGTTCACATGTCCTTATGGAACATACGCCTACAGGAGAATGCCTTTCGGGCTGTGCAATGCTCCAGCGACCTTTCAACGCTGCATGATGTCAATTTTCACTGATCTAATTGAAGACATAATGGAAGTTTTCATGGACGATTTCAGCGTCTATGGGAGCTCCTTTAGTGTCTGTTTGTCAAACTTGTGCAGGGTTCTGAAGCGATGCGAGGAGAAGCATCTCGTGCTGAATTGGGAAAAATGCCATTTCATGGTCAGAGATGGGATTGTTCTAGGACATAAGATTTCAGAAAAAGGCATCGAAGTGGACAAGGCAAAGATCGATATCATGATGAGTCTGCAACCCCCAACTTCAGTGAGGGGAATAAAAAGCTTTTTGGGACATGCTGGTTTTTACAGAAGATTCATCCAGGACTTCTCGAGAATCGCAAGACCACTCACTAGACTGCTCTGCAAGGAAACAAAGTTCGATTTCGACAACGAGTGCTTAGCTTCATTTCACACGATCAAGGGAGCTCTTGTCAGTGCACCGGTTGTCCAACCCCCAGACTGGGACCTCCCTTTCGAGATCATGACGGACGCGAGTGACTTTGCAGTGGGAGCAGTGCTTGGACAGCGGAAGGATAAGAAGCTCCATGTGATCTACTACGCGAGCAAGACACTGGATGAAGCTCAATGTAGGTATGCCACCACAGAGAAGGAACTCCTGGCCATCGTCTATGCTTTTGAGAAGTTCCGATCATATCTGGTTGGGTCTAAGGTGATAGTCCACACGGATCATGCAGCTCTCAAGTACCTGCTCACGAAAAAAGATGCCAAACCCGGCTCCTGAGATGGATTCTCCTCCTTCAGGAATTTGACCTGGAAATAAGAGACAAGAAGGGGTAGAAAATGGAGTAGCGGACCACCTTTCCAGAATGAAAATAAACGATGATACAGTGATTGACGAAGAACAACCAGTGGAACACGTCAGTGCGATTGGTCTTTGCTACACGGAACAACCAATGCGCATAGAAACAGCTTGTTCTTCGCAACTAGAGCAGTTTGTGGCAACAATCCAGAAGCAATATCCTGATCTACCGTGGTTTGCTGAGATTGCAAATTTCTTAGCTGCTGAAAAGGAGCCTCAGAAGTTCACGGGGAACGAGAAGAGGAAATTCTTAAGAGAGGCAAGGCACTACTTCTGGGATGAGCCTTATCTATACCGACAATGCAAGGATGGGATCTTCAGACGATGTGTTCCGGAGGCTGAAATTCCAGGGATCCTACACCACTGCCACGGATCTTCCTACGCTGGACACTTCGCCACATTCAAAACAGTCTCCAAAATTCTCCAAGCGGGATTCTGGTGGCCAACAATGTTCAGAGATGCTCACGCTTTCATATCCAGATGCAATGCATGCCAGCGAATGGGCAGTATCAGCAAAAGGAATGAGATGCCTCAGAACTACATATTGGAAGTTGAGGTGTTCGACTGCTGGGGGATAGATTTTATGGGACCTTTCCCACCTTCTCACAAAACGAGTACATCCTGGTTGCAGTCGACTATGTCTCCAAGTGGGTAGAAGCAATTGCTAGTCCGACCAACGACGCACGAGTTGTAACCAAGATGTTCACCTCCATCATCTTTCCAAGATTTGGAGTACCTAGAGTGGTTATCAGCGATGGTGGAACTCACTTCATCAACAGAGTGTTCCAAGGATTACTGACAAGAACGGCGTGAAACACAAGGTTGCAACCGCCTATCATCCTCAAACGAGTGGCCAAGTGGAAATTTCCAACAGAGAGATCAAGAACATTCTGCAGAAAACAGTCAATACCACGCGTAAGGACTGGTCCATCAAGCTTGACGACGCTCTCTGGGCCTACAGAACAGCCTATAAGACCCCATTAGGGACCACTCCCTATCATCTGGTCTACGGCAAGGCATGTCACCTACCTGTGGAGCTAGAGTATAAGGCAGCTTGGGCTGTTAAGCTGCTTAACTTCGATATCAAACCTGCTAAGGAGAGGCGAACAATTCAGATCCATGAGTTGGAGAGATTAGGCATCTGGCCTATGAGAGCTCCAAAATCTACAAAGAAAAAACCAAGGCATTCCATGACAAACGGATCATCAGCAGAAGCTTTGCTCCGAATGATCAGGTCTTACTTCAACTCAAGGATTAAGCTGTTCCCTGGAAAGCTAAAATCCAGATGGTCAGGACCTTTCACCATCAAGGAGGTTCGCCCCTATGGAGCTGTCGTGTTGCTGGACACAAGAGGAGGAGAATTTGTTGTTAATGGGCAGCGCCTCAAGCCTTACCTTGCTGATACAACAATCGCTGAAGGTGTAGAAATACCCTTAAGTGATCCCCTTCAAGCCTAATCGGCTCACAAAAGTCAAGCTAGTGACTGAAAAGAAGCGCTTGGTGGGAGCAACCCACTCTCATTTCCTATTCTTCTTCATCGATTTTGCTCTAATCTCTTGGATCCTCTAGAGATCGGTTTGGTTTTGCAGGAACACCAATCCAATCAAGGTAACCGCTCAGATCCCCTTCCCCTTCGCGCATCCAAAACGCGGTTTGGAAGTGTCTCCTCGAATCCTCCTTACCTTTTGCTTAGCGATTGGATCTTAGATTGTAGCTATAGATTTCACACTTGCTACTAAGGTCTAAATTGTGCTTGATAGAAACATATTTGTTGATTGCGGTTCTTGAGTAATTGCGATTGTGTTGGGAATTAATGGAAGTTGTAGGTTGTTTAGGAATTGATGGACTTGGGCAAAATTGAGAGATTGGAATGTCCCATCGTTTCTGAACAACTGTTGAGCATGGCTAATTTGGAAATTGACTTTGTTTTGCAGATGCCTCCAAGAACAAGGAACCCTAAAGCACTCAAGGCCTCTCGCGGGGCAGCCACGCCTTCTCACTCCGCGAACGTCCCATCCTCCTACCCATGGCCGAACAAGGCTGAGGGTCAACCGATCAACATCAATGACCCACTACTCCTTGACAACAATTGTGAGGGGTGGGACAAGGAGTCCGCAGCAAGGTACAACAGGCTTCTCGCAGCAGAGATCCTGCCCACACGATTTGCCCACGCGGAGACCTTAGCTGCTCTTGGTCTCGAGTCTGATGTGTCCGAGACGCTCGACGTCATGGACCTCGCTCCTCTCTGCTACCAAGCCCAGGTTCTCTATCCAGATTTGGTTCGCCAAGTCCTCGCAACAGCTCAGATTACTTACCAGAACCCAACTGCGCCAACGTACGAGAACTGCTACTTCTCCTTCATGGCTGACGGCAAGTTCTGCTCCATCTCTCTCCACGATCTAAACGAACTACTCGAGATCGCAGACACGCCAAGAGAGGTCTCAGTTGACAAAAAGTTCGCGCCAGCAAACGCATTTTGGGATCTCATTGCGACAGGGAAGTTCACTTCTCGCAAGGCTTATCAATCCCAAATCCGAAACCCCACTCTGCGTATCATTGCCAAGATCTCTCGAACATCCTATTCGCAAAGGAACACACCTCCAAGGTCACAAACGGAGAGCTACAGGTTCTATACACCGGCCTCGAGGATGAGATCCGTAGAGATAGAGTCATACCGTACAGACTGTGAAAACAAACCCTGGATTCCTTCTCAATCACGATGCTCTCTGAACGCAAGGATTCCATGGTCCGAACGAAGACAAGAAAGACCGCTGCAGCAGTGTTCTCACACCCTTGTTCAAACGCTTCAACATCGACCTGGATTCCTACACGGTTGTTCCTGAGCCTTGAGTACATTGACACCGGCCTACTTGATCACGTGCCACATCCTGCGCGATGAAAGCACATACAAGTTCGCAGACAAAGACCGGGATCACTCTCTACGCAAGCTCCCTCTTCCAGGGTTAACAGACTTCACAACCTTGGAAAACATAGTGTTCTTGCCCAACGCAGAACATTGTGCGACGACCCCCGTGCGCCAATTCCAAATGAGGATGGCGGCCAAGGATGATGTGGAGGACATGCTCCACCTGCTGATGGTGCTTACGACCTAGAGGACCTCACGGATGTTACAGAGACCACGCCTACAGACGTTGGATGGTGGACTCCCAGAAGAAAAACAACAGCCTCATGAAGAGGATCCTCAAAGCACTCACTGGAGGCTGCATCAGAAGTCAGGTTGAGCAGACGACGCAAGGAACAAGGCGCCCAGGCAAAGAACCAGCGGGCACTTCAACTAGAGAAGAGAGACTTCCGAGGAACCGGAGAATAGCCGGCCACTCCAGCAGCGCGATTCAGACTGAGTCCGAACGAACTATTCATATTCCCTTGTTTTATCCATCTGAACTATTTATTTCCCTGCTATTTGTTTTCGGTTTGGTGTGTTTTAGCCTCCTCCGATTTATTTTCACAACCAGGGATGGTGTGAAGTAAGTCTGGGGGAGAAACTCTGTACGATTTCCATGTTTTTATTGAGTCAGTCCCTAGGATCGAGTCAGTCCAGTCAAACTTATTGTGGTAATCAGGACCTTATTTTGTGATGATTTCTTAACCACCTCGTGCTTTAACCTTCTTATTCAGTGACCTTATCAGTGATGAAAGACCACACATGGACCTGAAACACCCTGACTTATCTCATTTGACACTCCAGAAATTCTCCACCGATCAGGTTACACTGGGTAGACTCAACTCCACTATATCTGAACCTAATCTGGACTTTAATTCTTCTTGTTATGGGTACTAGATCAGGGAAACGAGACCTATACTCAGGCCTTCTTATCCTTTATCCATCTGCTGTTCCTGAGTAGCTAGCTAATCTTTAGCTAGTTCCCACCTTGTACCTTAGCCTTCATTCCAACTTCAGGCATTTGTTTTTCAGTGTTATATGCGCAGATATGTGCAAAAAGGTTGGAGAGGAAAGGATCAACGCAGCCTCTTACTCGTTACTGCTGCAGAAATTCAATCAGAAAGGAGAACAAGTAGATGAAGGGACCAACTGTTCCATGACCAATGAATCGTGCAAGTATAGCAGAATGATGCGAATCAGATCCACCAGTGGCCTTCTCAAAATCACATGCTACCTCCTTCTTCGTCACCTCATCTCTATTTCATGCTATGCAGTAAAATAAAAAATAAAATATATTATATATATATATTTTACCTTTCATTTTTAGCATTTGACGATGGAGAAGGAGATGAGTTCAAGGGAACATGAGCCACTGGGAAAGCCAAGAAAGAGTTTAGGCTAATTTTCGGAGAACATAGAAGGGGGCGAGCAGAGCAGTCTGATGACTGTTCCAGAATAGAGAGCGACCGTTCGAGAGAGAGCAAAAACGAGTAGAGGCTGTGGACATCAATGGATCCGTTCTCTCTTGCCATTTTATGCGATATCCTGCATCCTCTAAGAAATCGGTAACCCCTAAACACTCTTAACTCCACCATTAAAAAGCCTGTTCCATACCTAGACCGTCCACCCTGAGTAGCGCCCATGACAAGAAGCTCACGAAAATTCTAATTGAACAAATGGAGTTTGGTCTCGAAAGTGTCGCTTTTTCAGGTCAAGATGTAGAGTAAGGAGCCGATCTGTGAACAGCGATCAGGGGTTTCCAGTAAGTGTGTGTGGTTCTAATCTACTTCTGTATGGTTCAGAGATTTGTGGTAAGAGTATGGTTGCTGAGAATAAGCGAGTTCCCACACTTCAAACTTTTCTCCTGTTCTTGATACTTGCCTTGTTCGAGGACAAACAAGGATCTAAGTCTGGGGAAT
>A06:10360627..10365098_INT#LTR/Gypsy
CTTTTGGTATCAGAGCCTCGACGTTCCTGCAATAGTCATGCCACCGAAACAAAACAAAGACGTTAACCAAGATGACTGGGTTGAATTACGAAGGACATTACAGGAGATGCAGATTAACATGCATACATCGATTCAGCAGTCTCATGAGTCGTTACAACGGACTTTACAAGAAGTTTTGACAACAATAGGTCAACACCAGCAACCACATCAACAACAACGCCAACACCAACGACGCGACGAGCATGTTATTGAAGACGATGAGGATATGGTCGACGAGAATCCATTTGCTCCTCTTCAAGCACAAGTCAATCGACCTCGTAACTGGGATCGTGGTCCAATGGTCGAAGACCGACGTTGGGAAAACGGATTCAAGTCAGACTTACCAGAGTTTACAGGGAGTATCCGTGGAGAAGAACTGGTTGACTGGCTTGTCACAGTTGAAGAAATCATTGAATTTAAACAGGTACCAGCTAATAGACAAGTTGCCCTTGTTGCAACAAAGTTTCGTGCTCAAGCAGCTTCATGGTGGTTACAACTGAAATCAACTCGTGCTCGTGAAGGGAAACCGAAGATCGCGACATGGGAGAAACTGAAGAAGAAATTGCGCAAAACCTTTTTACCTTATAATTTTGACCGAACTATGTTTACAAGGTTACAAAATTTACGGCAAGGATCTCGTACGGTGGATGAATATGCAGAAGAATTCTATTCGCTTATGACACGTAATGAAATTCATGACAGTGAAATTCAGCTAGTGTCACGCTTTATTGGCGGTTTACGACCTCAACTTCAGAATGCATTGGAACAATTTGATCCAAACACAGTTGCAGAAGCCCATCGTCGTGCGGCATCGTTTGAAAGGCAAAGTAGATCATCATCTACTAACTGGAACTCTTCTGCCAGATTCCGTAATACGACATCTCAAGACCAAACGACAGGTCAAGGATTGAACAATACAAATCCAGAGACAACGCGCGTCCCAGCTTCAAATCGTGCAGCAACATCAACTGAAGAACAAGCACTCCGCCGCTCTTCGCGACCGACCGAACGCATTACGCTGTTTTACATGTGGAGAACTAGGTCATATACAAACAGCTTGTCCAAACAAGTCAAAACGTGGTCTTTTAATTGAAGAAGTTGATCCCACCTATGATGACTATCATGATGATAATGGAGACGAGTTGGGAGAAGACACCGAACTCGAAGGTGACTCGGGTCCGCTATTAGTAGCACGACGGATCTGTTTAGCACCTCAAGTTTTAGAAGAACCATGGCTGCGTACAAACATTTTCCAGTCTACTTGTACGGTTAAAGGAAAAGTTTGCAGCTTCATTATTGATTCAGGAAGTTGCCACAATATAGTCTCTGACTATGCAGTTCGCAAATTGAGCCTTGAAAAGGAAGCTCATCCTCACCCATATAAGTTAACATGGTTGAAAGCAGGGACAGAGGTACGAGTTACCCATCGATCATTGGTGTCATTCTCGATTGGAGCAATTTACAAAGACAAAATATATTGTGACGTTGTTCCGATGGACGTTGGTCACTTGATTTTTGGGAGACCTTGGCAGTATGATCGTGAGACAACCCATGACGGGAAACGTAACTGCTACCGTTTTGTCTTTGATAATCGCACAATCACACTGTTACCGAAGGAACCTTCTATTCCTTCGCCAGCAAATCAAGTTACTTGTCCGGCTCCTGGTCAGCCTATTGAGTCTTTGTCGAAGCCTTCTTTGATTTGTTCAGCTAGTGCATTTGAGGAAGAACTACGACAGACTGGTTTCGCGTTGGCTTTGCTCTCAGTTCCAGACATGGCCGCAAGCTCTCAGTCACATAACATGGCGTTCAGTCCACTCCTCAAAGAATTTACAGATGTGTTTCCCGACGACTTGCCACAGGAGCTACCTCCATTACGAGATATTCAACATCATATTGACTTGGTTCCAGGAGCTTCACTTCCGAACAGACCGCATTATAGGATGAGTCCACAAGAACATGACGAGTTACGACGACAAGTCGAAAGTTTATTGTCAAAAGGACATATTCGTGAGAGTCTCAGCCCTTGTGCAGTACCAGCCCTATTAATCCCAAAGAAAGATGGATCTTGGCGAATGTGTGTCGATAGTCGTGCTATTAATAAAATAACAGTGCGTTATCGTTTTCCTATTCCACGCCTCGATGATCTACTAGATCAAATTGGCACTGCAACCATCTTCTCCAAAATTGATCTTAAGAGTGGTTATCACCAGATTCGAATTCGTCCTGGTGATGAGTGGAAGACAGCTTTCAAAACTCGGGAAGGTTTATTTGAATGGCTCGTTATGCCCTTTGGATTGTCTAACGCACCGAGCACATTCATGCGAGTTATGAATCAAGCACTTCGTCCTTTCATTGGAAAATTTGTGGTGGTCTATTTTGATGATATTCTTATATTTAGCTCTTCCTTGGACGACCACCTAGGCCACATCCGTGAAGTGTTGAGCGTCCTACGCAAAGAAAGACTATTCGCCGCCAAGCAGAAGTGTCAATTTGGTACAGACCATGTATTGTTCTTAGGATATGTGATCTCCAAAGATGGCCTGTCCGTGGATAGCTCAAAAGTAGAATCCATAAAGTACACCGCATCAACGCGAATGCTTATAAGCTCCGTCTTCCTGATCACATACGAACTTCAGATGTCTTCAATGTTAAGCATTTGTTCCCTTACCATGGTGAAAATTAAGATCCAGATTCAGGGACGAATCTTTCTCTACCAGGGGAGACC
>A06:10366332..10369039_INT#LTR/unknown
ATTGGCGCTAGAAGGAGGGGATAAGGAGAACTATCTTCGAAGCAAATCAAATTTGGAAAAACCCTAAATCTAGGGTAAAGAAAAAAAAAAGTTTTCTCATGAAAGCTTGGTTCCTGATGTCGCGAAAAGATCCACCGACGAGCCCAAGACACTCAGCTTGCCGTCTTGTCCTTTTGGGCTCATAAGAATTGCAGCAAGGCCCAACACTTTATGGGGGCGACGCGTTGCTGATGAAACTGGTCACGCTCATCGCCGAAGAAAGAGGGCGATCTCAAAAACTGGCTTACGACTCCACCGATGAAGCAACGACCACCTACCCTGACGCAGAGAGCTCCGACGGCTCAGGTGTGTCTGAACCAAGACCGACGGCTCGGAGTGAGAAGAGGAGCGACGGGAACTGTAGAAGAAAGAGGATAGCAAGACAGGGGACAGACGACATCTATCGGGCCGTAGCTGCTTTCTCACATCCGTCAAGTCCCATTCCATGGTCGCCGGTAACGATCTAACACGTGACGGAGCGGGAGAGACTGACGATTACAGGTCAAAAGTCGAAGCTTTCATCTCGATCCGCCGGTGAAGCCCCTGTCTCGATCCGCCGGTGAAGCTTCCGCCTCGATCCGCCGGTGAAGCTTCCGGGATCCGCCGGTGAAGCTTCCGGGATCCGCCGGTGAAAGTGACAGCATCTCGCCCGCATCTGCGCAAAAGTGACGACCCAGAGCCCCTCATCTCCTGACCAGAGCTTCAAAGGTACGAGCTTTATATCCAAGAAAAGCTCGTCGGGGGAGAGCATCGAGCTTGAGCTCTCCATTCTTCAAAGGCATCGAGCTTCTCGTCAAAGGGAAAGGGAGACGCGACCTTTCAGGCTCTCTCAGGTGTGATCTCGGCGTTCTCGGTTCATCGAAGCAGTCGTGATTCTGCTTTGGTTCATCGTAAACTCCGGTCAAGCATGTGTTGGGCCCACAAGCCCAATCCTCCACCAAACGAGCAGAAGCCCAGTCCTCCACCCAAAGGAGCAGAAGCCCAACTCTCATCCTTTTGCTTCTCTTTGTCGACTTGTTCCGTGTTACGGTTACCGGAAGAGAAGGCACCAGTGTGTGAACAAGAGAAGCTTCATGCTTATCTGCTTTAAACTCAGCTTGCGTTTGAGGAGATTCAGGTTTATGCAAAGTGCAAGGCTCAGTTTTAGGTTCTATGAAACGAATTGCTCAGGCACATGAAGAGAAAGCTGTTTCAGCCTTTGCCTCGCCATCAAACCTGAGATCTTTGAATAACTGGTGATGTCAGTGATGAACGGGATGATGATCGTGGAGCTCTCTCCAGCTTCTTAATGGCTGAAGCAGTGCAGCCTCTAACTGGTGGAGCCAAGCAGTTCCTTGCCTCGCGTTTCAAAGATATCACCAAACTTCAGAAGGAGGTTAAAGCCTTACCGTTGGCTGGAATGGAAGCGATAGAATCAAGCGATGATCTCCAAATTGCTTTTGAGGATGCTGTTTACGACATGAGCTCTGTTCTTTGTCATGACGAGACCTCCACCAACGAGCTTAGCTTCTGATCATCACTCCAACGAGCTTAGCTTCTGATCATCACTCGGATGAAAACGAGACGCCTTAAACTCCGTTCAGATTCAACCCATCATTGCCTTGCCGACTACCAGCTCTCCAACGGGGTCATGAAAGAATACTCCTTAGTATCTCTTCCTTGATAGCCGTAAGCGCCGCTGCAGCCATTGTGGTCGGTGTGATAGCCATCAAGAGGCGTTGCTTCAACAGAATCAGTATCCAAGGAGATCAAAGACTGAAGTGAACTGCAGTGGAATTATGGCATCAACTTCTTGATTCTACATCAAGAAAGCTCTCCCAAGAGACACGACCACAACACCGGGCTCACCTCGAAACACGTTTTCTCCATGCCAAAGATAAGTGTCTCGTAACGTATTTTGTAACGTGTTTAGAAAGTACGAGATACACACGTAACGTGTTTATTTTTCTAGCTTTTATATACATATCAAACACTGCGAGATACACACGTATTCCACATTTTGATCATATTATTTTTATGGTCACAAAAAGCTGATAATCGTCATATTTTTCTTTGTAACCCAGAATCGATTGCGAGACAGACTGACAAGCTCAGACTCTGGTATAAGCTCTAACTGATGTGATCACAGTCCGCACAACTCCTGCTGATTTCATCGCCGCCAATCACGAGCTCATTACAGACCTCGCAACTCCACAGTGCGTTCATCAATGTTATTACAACATGACGAACGTACACGCCAACAACTTGCTCGACACACACGATCTCAACACGAGACTTCGGGCCGGCAATAGTTTGGTAAACGTGTACTTTAGGCACAAGTTTAAATTGAACTTGCTTTTATTTAGGCACGAATTTGCGGTTGACTCGCTTATTGTTAGACACGAGTTTACAAAAACTCATCTTTGGCTAGGCATGAGTTTACAGAAGCTCTCCTTCTACTAGGCACGAGTTCTCAGTAAACTCGCCTCTGTCTTAGCATGAGTCAAGTAAACTCGTCTTTCGCTAAGCACGAGTTTAAAGCAAATTCGCTTTTTACTAAGCACAAGTTCGAAATAAACTCGCCTAAACCGTCATAGACATGAATGTGTCTAGTTCATTGTCTAATAAACCCTATTCGTAAACTTCGCGGAGATCGATTTCATCTCTCTCAACGAACTTGGGGGGCTTAT
>A06:10454586..10459666_INT#LTR/Gypsy
AGTGGTATCAGAGCCACGCTTCCGGTATCTCTTTTCATTCCATCCATCTCACCTATCACTTTCTTCATATTTTTTAAAAAATTCTTCTTCTATCTATCTTTGAATCCGGGCCCTTCTTTACCATCCATAAAAAAAAAAGATCTAATCAAAAAAAAAAGAGAAAGAAAAGTTTTCAAAAGTTTTCGATTGTGGTTTGGTGGTAGAAGAGTAATCCTGCTGGCCGAGGAGAATCGGTCTTGGAGGTGGTTAATACGGATTCCCCTTGTTAAATCTCTTGTCTTTCTATCTTGTCTCTTGGGTGTTTCACTTGGGATTCTCATTTTTGGGATATCTAGTTTGTTCTCTTAGAACTTTGAGGAAAACTCTTTTGAGGGACTACCAAATTGAGTGAAACACGTGTGTGGGCAAGGATAAACACCTGAGTGTGTGAGGTTTTTTTTTAATCTAACTTTACCTTGTTTAAGCTTTCAGGAAACCATGGATAGTGAAGAAGAAAACCGACCCGGAAATTCATATGCCGGATTATCTAACTTGCAAATGCGTGCTCTCAATGATTCTATGTCTAACTTGTTGAATACAGGTTTGGAGGCGATCCATCAGAGGCTTGATGAACTTCAGGGCCGACCAACTCAGTCACGAACCAGAACCAGACGTGACCATCCAAGGAGGAACAGCCGGTCCGACTAGAAATCCGAGAAGAGTCTTATGATGATGATCGATCCATCAACCGTCCAAGGAGAGTTCCTAGGCATCAAAACCGAGGTGATGTCAATCCTTTTGGTAGAAATGAAAGAACCAATGATGGCTTGAGTGGTTTGAAATTGAAAATTCCAAGTTTTGATGGCAAAAATGATCCGGATGCTTTTCTTGAATGGGAAAGAAAAATTGAACTTGTGTTTGATTGTCAAAATTTTTCTGATATTAAAAAGGTTAGACTTGCTGCTGCTGAGTTTACTGGCTATGTTATTAACTGGTATGATCGAGTTGTGACTAGCAGGAGGAGAGCAGGTGAGGCGCCAGTCGATACATGGGATGAGATTTCCATGCTGATGCGGAGACGTTTTGTTCCCGACCATTACCACCGGATCTACACCATAAACTCAGGCGTTTGCTTCAAGGTTCTAAGACAGTTGAGGACTATCACCAGGAGATGGAGACCTTGATGATCAAAGCTGATGTAGAAGAGCCCTTAGACGCCACCATGGCCAGATTTCTTACCGGGCTCAACCGGGACATACAAGACCGCATGGAGCTGGAAGACTATGACAGCATGGAGCAGATGCTACACAAGGCTGTGCTGATCGAGCAACAAGTCAAGAAAAGGGTCTCACTAAACCGACCTTTGCTTCCAAGCCAAACTATCAAGACAAGGGTAAGTCTTCTTCCACAACAAATACAGCTTTTAAGACTAATATCCCTGCCCGTGATGATAGAGAAAAGAAAGAAGAGGCTACCAAACGAACTAGAGACATCCAATGCTTTAGGTGTCATGGCCTTGGCCACTATGCCAATCGATGTCCGAACCAAAAGGTGATGGTGCTTTTGGAGAATGGAGAAGTCGAATCTGAAGAAGACAAGGAGGATCTCGGACCAGTGTATGATGATGATGATGAGAAAGAAGCACTTGACTTCCCGGTTCATGGTCCCCTTCTTGTTACTAGGAGGGTCTTGGACGACACCACTGATCCCATCTTCGATGAGGAGGTCGATGGAGTGATCGATGAGTTTTGCTCGACCTTTGTGAAGATTTCTGATCCGATTTATGATGAAGATGTCCTTGATGAGCCGAGCCATGGTTCACTACTGGTTACTAGGCGTGCCTTGAGTGTCCAACCAAAATCCAATGACAAAGAACAAAGGGAGAATCTCTTTCACTCTAGATGTCTCATTTCTGATAAAGTTTGTTCTTTAATCATTGATGGAGGTAGTTGCACTAATGTGGCTAGTGACACCCTTGTAAAGAAACTTGGGCTTGTTACTCGACCTCTTCTCGTCCTTTCAGGTTGGAGTGGCTCAATGAGGCCGGAGAACAGTATGTGAAGGAGCAAGTCACAGTTCCACTCTCCATTGGCCGATATGAGGATGAGGTTGTGTGCAATGTGCTTCCCATGGATGCTTGCCATTTTTTTGGGCCGGCCTTGGCAATTTGACAAGAAGGCAGTGCATGATGGTTTCACCAACCGGCATTCATTTGATCATCAGGGAAAGAAGATCACCTTGGTGCCTTTGTCGCCTTCGGAAGTTCATCAAGACCAGGTCCAACTTAAGAAGAATCGAGACCAAGACTCTAAAGCTGATAAACCTGAGAAGTACCAGAAACTCCAACTTCTTTGTCAAGGAAAGTCAAGTAAGGAAGTCTCTTTGCTCTCAAAAGCCATTTCTCTTACTGATTTATAAAGAATCTCTCGTGGCCTCATCGTCTTCTGATCTTGCACCGGAGATTCCGAGTGAGTTTTTAGGTATCTTGCAGGATTATTCTGATGTGTTTCCAGAAGAAAATCCCAAGGGATTGCCACCGGTAAGAGGCATTGAGCATCAGATTGACCTCGTCCCGGGCGCCTCTCTACCGAACCGACCAGCGTACCGCACCAATCCGGTCGAGACCAAGGAGTTGGAGAAACAGATCAATGACTTGCTTGAAAAGGGATACATCAGAGAGAGTCTCAGTCCCTGTGCCGTGCCTGTTCTACTTGTACCAAAGAAGGATGGTTCCTGGAGGATGTGTGTGGACTGCCGGGCCATAAACAACATCACGGTAAAGTATCGACATCCTATCCTCGTCTTGATGATTTGCTTGATGAACTCCATGGTTCTAAGTACTTTTCTAAGATAGATTTGAGAAGTGGCTATCATCAGATTAGGATGAAAGAAGGTGATGAATGGAAAACGGCCTTTAAAACAAAACTAGGTTTGTATGAGTGGCTTGTCATGCCCTTTGGTCTCACTAATGCACCTAGTACTTTCATGCGCCTAATGAATCATGTCTTGAGGTCTTTTATTGGTCATTTTGTTGTGGTTTACTTTGATGACATTCTTATTTACAGCAAAAGCCTTGAAGAGCACAAACAGCACTTGAAATCTGTTCTTGAAGTCCTTAGAAAGGAACGTTTGTTTGCTAACCTTGGAAAGTGTTCTTTTGGCACAGATCATGTGGTCTTTCTAGGTTTTGTTGTAGGTGCAGATGGCTTGAGAGTGGACGAGCAGAAGGTCCAAGCAATCCGGGACTGGCCGATTCCGACCTCCATTGGTGAAGTAAGAAGCTTCCATGGCCTTGCCGGCTTCTATAGGCGATTTGTTCAAAACTTCAGTACCTTGGCCGCTCCTCTTACTGAAGTAATCAAGAAGAACGTAGGGTTCAAATGGGGACCAGCTCAGGAAGAAGCATTCGAAATCCTTAAAGGGAAGTTGACTCATGCGCCTTTACTTGTACTTCCAGATTTTTCTAAAGCTTTTGAAATCGAATGTGATGCTTCTGGTGTTGGTATTGGTGCTGTGTTGATGCAGGAAGGAAAACCAGTGGCTTATTTCAGTGAGAAGCTGGGAGGAGTCATGCTCAACTACCCCACATACGACCAAGAACTCTATGCCTTGGTGAGGGCCCTTCAAACGTGGCAGCACTATCTTTGGCCTAAGGAGTTCATTATCCACACTGATCATCAGTCTCTAAGACACCTTAAGGGTCAGCAAAAGCTCAACAAGAGGCATGCTCGTTGGATGGAGTTCATTGAGACATTCCCATATGTGATCAAGTACAAACAAGGTAAGGAGAATGTTGTGGCCGATGCATTGTCTCGAAGGTATACTCTTCTCTCAGCTCTTGAAACTAAACTGCTTGGTTTTGAATTTATCAAGGATCTTTATGCTTCTGATCAGGACTTTAAAGAGATTTTTCGAAAATGCCCAAAGGTTGCTTATGGCAAATACTTTCAAAATTCTGGTTTTTTATTCTTTGATAACCGTT
>A06:10562187..10569882_INT#LTR/Copia
TTTGGTATCAGAGCATGAAACCTCTGTGGTATCATACACTACTAACAGGTTGAGATCCTGCGGATTTCATGGACACCATGAAGGAACTATTCGGAATTCATAAACCCATTATGCTGGACAGCTGCAACTTTGGTCATTGGAAGGCAAGGATGCGACAGTTGATCAGAGGAATTGACGAGGATGCGTGGACTGCAGTAGAAGAAGGGTGGTCTGTGCCTACGATGATGACTGACGACAAAACTCTTGCTCCAAAACCAAAGAATCAGTGGACTGATCCTGAAAAGGCAGCATCCAAATTCAACTCTAAAGCTCTTACCGCAATCTTCTCTTCAGTAGATCTGGATCAGTTCAAGATCATCCAGGGATGTGAGTCTGCTAAGGAAGCTTGGGATATTTTGACCAACCACTTTGAAGGAAATACTAGCGTGCGAAGAACAAGGATCGATCACTTAGCTTCAAAGTTTGAAAATCTCCGTATGACTGATGATGAACCAATTGATGGATTCATATCCAAGATCAGTGAACTTGCAGTGAAGCTTCGGTTCTTGGAAAGAAATATGATGAGAAGGATTTGGTGAAAAAGCTGTTAAGATGTCTGCCTCCACGGTTTGAAGCTTACAAGGCAGTACTGGATATAGCTGTCAACACAGATGAAATGAAATTTGATCAATTGTCTGGTATCTTGAAGGTCCATGACCTGGAGAAATCCAATCGAACTACAAACTCTCAAAAGAGCATCGCCTTTGTATCTGACTCAAACGAACAGGACCGAGTCACAAAGATAGAAGAGAACTTGGGGCTTATGGCTCGAAACTTCAACAAATTCATTAAGCGAATGGATAAAGGAGGGAACATATCAAACTCACGATTCAGAGGAACGACTCAGATCGAAGCAGCTCTCAAAACACCAGGCAAGACTCGAAGAACTCTAAGAAGAAGGAGTTACAATGTCATGAGTGTGAGGGGTATGGACACTTTCGCAATGAGTGTCCACTAGCTAAACGCAAAGAGCTCAAGTGTATTGACTGCAAGGGATTTGGACACACTCGAAGTGAATGTCCTAATAATCTGAAAAAGGACAAGTCACTTATGTGTTTCAGTGATACAGAGTCGGAGAGTGACAGCGACAGAGATGAGCTTCATCTAAACTTTATGGCACTTGTCAGCAAGAAGAAGAACCAAAACTAGATTCAGGCATGGAAGAGGATGAAGATGATCTCAACAACGATCTTGAATCAGAATACAAGTCTCTGTTCGACAAGTTTGCTGAACTCAGTCATGAGAATCTACAACTACTAAAAGATAAGGCAATGCTGAAAGCTCAGGTGAATATTCTGGAATTGGAGAAACCCTCTGAACAAGCTACTGAGTTGTCTATACTCAAGAACTCAGACCAAGAATTGCTATCATTGAAACGAGCGATGACTGAACAAGAGAGGGTTCAAAAGCAGGTTGAGCTGAAGATGAATTGTCTGAATGAGCTACTAACCAAGGAGATGGACAAGAGCAAATTACTTGAGAATCAACTAGCTGACAATCTCAAGAAAGTAAGAATGCTCACGACTGGTACAACAACTCTAGATCATCTTCTCACCATTGGTCAGTGTCCTAGCAGTAACTGGGGATTAGGTTTTCAAGGAGCTACTTCCAAATCTGCGGAAGAAACAGTGTTCGTGAAAGGGAGTTCGAATGAAAAAGAAATTCAAACCACGACGAAGGTACAGATTAATAATCAGAAAGGAGAGAACCTAAAGAAGACTGCTACTACACGACGAGGAAACGGTGCCATTTCTGTGGAAAGCGTGGTCATAATGTCAGATTTTGTTTCTTTCGAAAAGTCAGTATCAACGTGCATGGAGGATGAATCTTTGTTTTATGGAACCATCACTGTATGGTCATGTGTGGATAGCTAAGAAAGATCTGTACCCAAACTACAAGCAGAAACCTTGACTGTTGCACACAGTGAGAAGTCTGAAACACGCACTGATAAAAGCAACCCATCATCTGCAACTTCGCGACCCTATCCACTGGAACTGAGCTGGTAAGCAACGTTGCATACACAAGCTCTGATTCTAACTCACAGTTTGATACCCCCTGGTACTTCGACAGTGGCTGCTCAAAACATATGACTGGAAATCAGGATTTCTTTGAGAAACTTCAGTTTATCAAAGGAGGCAAAGTGACCTTTGGTGATGGAGGACAAGGAAAGATACGAGGAGTTGGAGAACTGGACAGGTCTGTCTTACCTAAGCTTGTTAATGTCTTCTATGTGGATGGTCTTAAAGCAAATCTCATCAGTGTCAGTCAATTGTGTGATGAGGGGTTAGAAGTTATCTTCAACAGCAAAGAATGTCGAGCTGTTGATGCTAAAGGGAACGTTGTTCTATGTGGAGTAAGGTCAGGAAACAACTGTTACATGTGGAAGCCGTCACACTATGCTACTCAGCTAAGGAGTCTAAATTGGATCTGTGGCACAGGAAGCTGGGACATATGAATACTAATGGTCTGACCCGACTAATTAACGCTGAGTTGTTAGGGGAATTCCAGAACTTGAGAAACAACCGATACAGTGTGTGGAGGGTGCTGTCAAGGTAAACAAGTGAAGGTCCAGCACAAACAGATTTCAGAGATTAGATCCAAGGGAATACTCGAGCTAGTACACATGGATCTCATGGGACCAATTACTCCAGACAGCATTGCAGGGAAAAAATACATCTTTGTCCTAGTAGATGACTTTTCCAGATATACGTGGGTGGACTTCCTGAGAAATAAGTCTGACGCGTTGGAGAGCTTCCGTATTTTGGCTTGCAACTTAAACAAGAAAAGGGTGGCATTGTGCAGATCAAGAGTGATCACGGAGGTGAATTTCAGAATGAGGAGTTTGATAAATTCTGTCACAGTCAAGGAATCAAGCATCTATATGCAGCTCCTAGAACCCCTCAACAAAATGGAGTAGTTGAAAGGAAGAACAGAACTCTACAGGAGATGGCAAGAGCGATGCTATGTGGAAACAGTGTGCCATCCGGGTTTTGGGCAGAAGCTATAGCCACTGCATGCTATGTCATAAATCGAGTGTATGTCAAACCTAACACAAAGACTACTCCGTATGAAGTTTTCAGAGGGAAGACTCCGAACCTCAGTCATATGCATGTTTTCGGTTGCCTGGTCTACATACTCAATGAAAAGACCATCTTGGTAAGTTTGATGCAAAAAGTGATGTAGGTATGTTCCTCGGATATTCAACTAACAGCTCGGCATATAGAGTGTTCAATCAGCGTACCAAATTCATTGGAGACAAAGTAAATGTCGTGTTCGACGACAGTATTGGTTTCTATCAAGCTCGAGTCACTCAGAAGATTGAGTGTGTTACACCACCAGCTGAAGCATCCTCTGACGTAAGGGTCAAAGAAGAGTCAGAAGAGGACGAACAGTCTGAGGATCAGCAAGTGGATCTGAATCAAACAAAGTGCATAAGAATCATTCTTCAGCTGATGTGATTGGTGAAGTGTTTGGTGAAAGAGTCACACGAAAGAAACAGATTGATTTTCAGCAAATGGTCAAGCTTGCTGTTTCACGGCTGAGATGAACGAGCTAGAGTGTTTTGTCTCGTTGATTGAACCAAAGACGCTTCAAGAAGCACTGAACGATGAGTTTTGGACAGAGTCTATGCACTTGGAGCTTGAACAGTTTGATCGATTACAAGTTTGGGAACTGGTACCACGACCTGATGGTGTGAATATCATTGGCACTAAGTGGATTCACAAGAATAAGACCGATGAGAAAGGAAACGTGATCAGAAACAAATCCAGACTTGTGGGACAGGGTTACACACAAATCGAAGGTGTGGATTTTGACGAGACTTTGCGCCAGTTGCTCGACTAGAGTCAATCAGACTGTTGTTTGGAATGGCTTGCAATCTGAAGATCAAACTTTATCAGATGGATGTGAAAAGTGCATTTCTGAATGGTGTACTACAAGAAGAAGTCTACGTCACACAGCCTAAAGGTTTCGAGGATCCTCACTTTCCAGATCATGTTTACAAACTCAAGAAGGCATTGTATGGACTTAAACAGGCCCTCGAGCATGGTATGATCGTCTGACAGTGTTCCTTACTCAGGCTGGATTTCAAAGAGGAGGAGTTGATAAAACTGTTCATTGGAGAGAATGGGAGAGATATCCTCATCATTCAAGTATATGTCGATGATATAATATTTGGAGGAACATCTCAGTCAATGGTTGATGAGTTCGTAAAGACGATGACTCTGAATTCGAAATGAGCATGGTGGGAGAACTGAGTTACTTCTTGGACTACAAGTCAAGCAGTTAGACGATGGAATCACAGTCTCACAAAGCACATATGCAAAGAATCTCATCAAAGATTCGGGATGCAGACGAGCAAGACAGCCAATACTCCGATGAGCACAACTACAAAGCTGTCGCGAAATGAGGATGGGAAACCGTTGATGAGAAACTGTATAGAGCATGATAGGGAGCTTTGCTACCTTACCGCGAGTCGACCTGACTTGTGTCTAAGTGTCGGCATTTGTGCTCGTTACCAGGCTAATCCAAAAGAGTCACATATGAATGCAGTAAAACGGGTTATCAAATATGTGAAAGGTACATTGGATTTTGGTCTTCATTACACCTTTGAAACTAACGTGAATCTTGCAGGATTTTGTGATGCTGACTGGGCAGGGTGTCTGGATGATCGTCATAGTACTTCTGGCGGATGTTTCTTCTTGGTAACAACTTGGTGGCATGGCATAGCAAGAAACAAAATTGCGTCTCTCTCTCAACTGCTGAGGCTGAGTATATTGCTCTCGGAAGCTGTTGCACTCAGTTACTTTGGATGCGCCAAATGCTCGTTGATTATGGTATCATCTCTGACCCTATGCTTGTTCACTGCGATAATATGAGTGCCATAAACCTGTCTAAAAATCCGGTTCAACATTCACGCACCAAACATGTTGACATTCGCCATCATTTTGTGAGAGAGTTAGTTGAGATGAAAATCGTGATTTTGGAGCATGTATCTACTGAAAGGCAACTGGCTGATCTATTCACCAAACCTCTGGACTACAACACGTTCCTAGGCCTTCGAAGGCCTTGGGAATTGTGAATCTCTGAATAAGTCATGTCAGAAGAGGAGAGCATGGCAGTTGTATATATGTGTTACTGCTTGTCGATATGCCACCACAATCACAAAACTCTGAATCAACAAGTTCGATTGTGCAGCTCGTTTCACCTGTCTCCTTAACAGTTAAGTCATTTGATTCACTGGTGAAAGACACTCATCTTGGATCAAGATGCTACAACATTTTCGATCTGAGCATTGATCACTGTCTGGATTGAATGAGGAAACACAGCAGAGACTGAGTAAAATTTGGGTAAGAAGAGTGCCCTGGATTATTAAACAGAAAAGAAAAAACAAAAGGCCCTGAATGATGGACACTCGTAATGGAGCTGGAGGACACACCTTCAGACTCTATTTCGATCACTGTCTGGATGGGGCAGGGTTGATGTCAACTCTGATTGGTAAAAAAAAAAAAAAAAAATTTTTGTCTGTGACAGCTACTCGGCTGAGAAATAGCTACAGATCAAGGTTACCATAACTGTCGAGTTGGAGAGACAGACACAAGATGTCTGCACTGTGTTTCCAGACCATACAAATGACTGTGCTGCAGAAGTTCAGGTGTGAGTGAGCTGCATGATAGATCATGTCTGTGACAGCTACTCGGCTGAGAAACAGCTACAGATGTGGGTTGGTCTCACTGATTCTTTATCAAAAACTTCTTGGTGGCTGAGTACAAGTGGGAAGCAACCTCTGTCTCTCTCCTCTGGACGCTAAAAGACATTCTGAGTATGTCTTCTGGCGAGGTGCTTTAGTTGCTGTTTCTTTTGTGTGCTGCATCGCTTGCAAGGACATGATTATCAATCTCACAAATTCTCTTCTCACAACTGGTGCTTCGATATTTTTTTAAAATATGGCTGTGTCTATTGCTAGTTTCAAATCTTGGGTCTATGTCTTTGGCCTTGTTATTGTTTCTAACGGGCTTTGTGAGTATGATTAGGGTTATTTTGAGGAGTGTATGATGCAGCTGTCTTCAAGTGTTATCATCTCTCTCTCTCTCTCTCTCGCCGGCGCATCGATCTCTCTCACTAGCAACATGCAACCAACAAGGAGAAGCTCGCGGCTCATGAAACTGAAGAATGTCGAGGCTACTCCGATGAACACTTGACCTCTCTTCTGGGTCATCCTCGGCAAGCGGAGCCGGTCGTGTCTCAGCTGGTGACACTGCGCCTCTACCCGAACGTTGCGCTTGAAGTGAGTCTCTCTCAGATGGGGAATCTCAGACGACCACTCCGCCGAAGCTCCGATGGCAGCAGACACTCCTCCGAATCGCTCCAAAGAACAGAGATTTGAGGAGAGTCGGATGTGTATCAAACTAAAGCTCAGTTCTATCCAGAGCTTATGCGACCTACAAGGATGCCAATGACTGAACGGTTCTTCTCAATCGAGGCGACTGAGCGTTTCAGAGAGCTCCGAGGGCGGAATTTCATTCCTCAGCAATCTATCTCTCTCACGGACGAGAATCTCTCTGATGTCAGAAGAATTGTGATCGGGGCAGGCCTGATTCATACCCTCACTGATCTCGATCCTTATCAGCCCAATGTAATCCGGAATTCCTTGCTAATCTTCCGGAAGCTGAGGAACGAGACGATGGTGTAGCGGTGTATGTTAGAGGATCTTGTTGATTTCTCTCCAAGTCTGATTAATTCGATGTATTGCATTCCGGGGTTTGAAGAAGATCCTAACTGGATGGATGAACGTCTTGATGAAGTTTGTGGTTTTCTCACAGATGGCGAATAAGACGAGGTGAGAACATGAGTTCAAAGTATCTCACAGCTACGAATCAGGTTCTGTATAAGCTCGTCTGCTCGAATTGGATTCCCACCAGGAACTACACCTCAATGAACCAAAGGCGACTCAGGTTCGTCTACATGCTTCATCATCATGATGGATTTGACTTCGGGAAACTCGTCTATGATCAGATAATAGCAATGGCAGCGAACACTCAGACAGAGAAGACTCGGTGTATCATGTTCCCTAACTTGATTCAGCAGGTCATCCACTTTCAAGAACTATAACTCCTGACTTGCTTCATGATGAGTTCACTGGAACACCGAAGCTTGTTGTCAAGGATGTTAAGGCTGGTCGTGGGTCTGGAGCAGACTCAAGTGCTGCAGCCTTGAGGACGACATCAATCGCCATTGCGGACTCAAAGCCATTCGAGTTCGCCTGAGGAGTAAGGGAGATGCAGTGTTTTGTTATTGTCTACTCTATGTCTAACGAATGATTTTTCTCTAAATGTGCACCTATGCAGGGGGAGATATGAGCACATGTTCCTCATCCAGGGTTTGAAGAAAACGATGAGCAGGATGAAGATGAGGAAGACGCGTAGGATGATCATGTCTTGTGCTTAATGTCATTTTAAGTTTTAATCCAGCTTGTACTATTTAAGACTCAGACTGTGTTTCGACTGTGCTTTTATCAATTCTTGTGTAACTTATTTAAAATGTGTTTTCAGTTGATGATCACTGGTTGAGTAGTTTCTTTGTATTGGATATGTGTGCTGCGTGGATGTTTACATTGCAGGTTGCATAGGTTGTCACATTCAGATAAAAAGGGGGAGAA
>A06:10580558..10585352_INT#LTR/Copia
CGTTATCAGCACGAGACTCTGACCAACCGAAGTTTATCAATCCAAAAGTTCTTAAACCAGCCGAGTTATCATGTCGAATTTGACAAAGCTCGAAATTAATGCCTTGGATATTACGGGAAATAATTATATGACCTGGGCAGTGGGTGCAAAAATGCATCTGAGAGGAAACGGGCTTTTGGAAACCATCGATAGCTCGAAAACGGTGTCGGATGCGAAAAAGGCTAAAGCCATGATATTTTTACGACACCACATCCATGATGGTTTAAAGGATGAATATATTACGAAAGAGGATCCTTGTGACCTCTGGAAATCTTTAAAAGAGAGGTTTGATCACCAGAAATATGTGATCTTACCGAAAGCTAAACACGAGTGGATCCATCTCCGGTTCCAGGATTACAAAAGTGTTAGTGAGTTTAATTCCGCGATGTTCGGAATTACTTCGAGGATGATGTTATGTGGAGAGAAAATAAGTGATTATGATATGATCGAGAAAACTCTCTCCACGTTCCATCCTGAAAATGTAATCCTGCAGCAACAGTACCGGGTGAGTGGATATACCCGTTATTCGGAGTTGATGCAAGTCCTCCTTGTAGCGGAGCAGAATAATCAACTCGTGACTTTAAACCATCAAGCTCGTCCCACTGGATCTGCTCCATTCCCAGAAGCGAATGTTGCATCATCCAGTTATGATAATAGGAGAGGACGAGGTCGTGGACGTGGTGGAAACCGTTATCATGGTCGTGGAAGAGGACGAGGAAGAAGATTTCGTCCCTATGATGAAAGAAATAATAAAGACTTCCACGAAAATGAAAGGAATGAAAAGGGCCAGGATGATAAAAGGCAACGGGAAAGGTTTGCTACAGATGCGGCATGAAAGGTCATTGGGTACGTAACTGTCGTACGCCAAAACATTTAGCCGATCTGTATAGAGAATCCCAAAAGGGAAAAGAGAAAGGAAGAGGTGAAACTAACTTCATCTCTGATGAACCTGGGCCATCCTTTCATGGTTTAAACGATGATACTCATCTCGACGTATCAGACTTTCTGGTTGAACCAGAGAGTATCGATGAGTGATATAAATTGATGTGATATAAGTAGACTGTATTATAGTATCTATATCTTTTGTTGTAAGATATATGTTATGTTTGTTATGTTTAATGTTTAATAATATATGTTTTATAATATTTTAAATTCAGAAAGAATGCCAAACTTTGAGCTATGGATGGAGATTTGTGTTTGGCAGATAGTGCGTCAACGCACACAATAATCAAAGATAAGAAATATTTCTCCAGTCTCAAAATAAGAAATTACGCTGGAAGCGTAAGTACAATATCTGGTAATGCAAAGATTATTATGGGCTCTGGAAGAGCGAAATTTTCAATGCCAGGGGGAACGATATTTGAAATAAGTTATGCATTGTATTCCCCCAAGTCTCATAGAAACTTGTTAAGTTTTAAGGATATCCGAAGAAATGGATATCATATTGAGACTATGAATAAAATGGCATTGAATTTCTTTGCATTAAGTCCGAGAGAAAACATATACTTGAAGAGTTAAGAATGTTATCCTCTGGACTATATTGTACGAAAATAACCATGACTGAGTCCTATGCCGTGGTAAACATGAAGTTTACTGATACATTTAAAATATGGCATGAAAGGCTAGGACATCCTGGTTCAGTCATGATGAGAAAGATAGTGCAAAATTCGAATGGCCATCCGTTGAAAAACGGAAAATTTTTGCAAACGGGCGAGTTTACATGTAATGCATGTTCTCAAGGAAAGCTTATAACTCGGCCATCACCAGCAAAAGTAGGCAATGAATCACCAATGTTTTTAGAAAGAATACATGGTGATATATGTGGGCCGATCCACCCACCGTGCGGGCCGTTTAAGTATTTCATGGTATTGATTGACGCATCTAGTAGATGGTCAAGTGTGTCTCTTTTGACGACACGAAATACGGCTTTCGCAAAGTTCATTGCCCAGATAATAAAGCTGAGAACGCAGTTCTCAGAGTATGCCATTAAGAAAGTAAGGCTTGATAATGCTGGTGAATTTACATCGCAAGCCTTTGATGATTATTGTATGTCAATGGGGATTGATGTGGAACATCCAGTTCCCCATGTGCATACACAAAATGGCATGGCCGAGTCATTGATAAAACGGTTGCAGTTGATTGCAAGACCGTTAGTCTTGAGAACAAAGCTCCCAATTTCTGTATGGGGTCATGCTATATTGCATGCGGCTGCACTGGTTCGGCTAAGACCGAGTGCATATCATAAGTACTCCCCTTTACAATTGGCATCTGGAAAGCCAGATGTATCCCATCTCCGTGTCTTTGGGTGTGCGGTCTATGTTCCATAGCTCCGCCACAAAAACAAAAATGGGCCCACAAAGGAGATTGGGAATTTATGTGGGTTATACGTCACCAAGTATAATAAGGTATCTGGAACCAGTAACTGGTGATATGTTTACGGCAAGATTTGCCGATTGCCATTTTAATGAGGATGAATTTCCAGCATTAGGGGGAGGAATTAGAGAAATTCCTAAAGAGCTTACTTGGTGTACACCGTCGTTGTTACACCTTGATCCCCCTACGAATCAAAGAGAGCTGGAAGTTCAGAAAATTGTGCATTTGCATAATTTGGCAAACCAGTTACCAGATGCGTTCACAGATACGAGAAGGGTGACGAAGTCATGTATACCCGCTGAAAATGTTCCATCAAGAGTTGATGTTCCTAAAGAACAAACTGATGGTAACATAATGAATGAACCTAGGGTTCAGTTAAAGAGGGGGAGGCCAGCGGGTTCTAAAGATAAAAATCCCCGAAAGAAAAAGAAATTGGATGAACAAAGTAAGGTTTTAGAAGAACCTGATACTGAAAAATGTCTGAAAGAAGACATAGATAAAGATGGTCCAGATGACGAGAAGGGAACAGAAAAGTATGAGATTTCCATCAACTACGCCCGAGATGAAAAGATATGGATCAGAAATAAGATAAAAGATGTTGATGGAATGTTCTCCTTTTCTGTGTCCAAAGAAATCGATCATGAAAATGATGATCCCGATCCAAGGTCCATTTTAGAATGTCAAAAAAGATGATTGGGAGGAGTGGAAGAAGGCCATTCAAATTGAATTACTCTCCCTGAATAAAAGAAATGTCTTTGGACCTATAGTCATAACGTCTGAGAATATAAATCCTGTTGGGTATAAGTGGGTATTCGTGAGAAAAGTAATGAGAAAAATGAAGTAACACGATATAAAGCCCGATTAGTTGCCCAAGGTTTTTCTCAGAGACCGGGAATTGATTTTGAGGAAACGTATTCCCGGTAATGGATGCAATTACGTTTAGATTTTTGATGAGCCTAACGGCGTCTAAAAATCTTGAAATGCATCTCATGGACGTTGTGACTGCATATTTGTATGGATCGTTGGATAACGATATATATGAAACTCCCTGAGGGATTGAAAATGCCTGAAGCATTGAAAGAAAAATCCAGGGAGATTTGTTCGGTCAAGTTACAGCGATCACTTATACGGATTAAAGCAATCCGGACGCATGTGGTACAATCGCTTAAGTGAATATCTTTTGAGTAAAGGATATGTTAATAATGCGATATGTCCATGCGTTTTTATAAAGAAATCGTCATCTGGCTTTGTGATCATTGCTGTATACGTTGATGACCTGAACATAATTGGAACTCAAAAGGAGGTTGATGATGCTCGAACTCATATGAAAGAGGAGTTCGAAATGAAAGATCTCGGCAAGACAAAGTTTTGTCTTGGGCTCCAGATAGAGCATCTCCGAGAAGGAATATTTGTGCATCAATCAAACTATACGAAAAGGTTATTGAAACGCTTTCGTATGGACAAAGCGACTCCTTTGAGTACTCCAATGATTGGTAGAACTCTCAATGTGAGAGTGATCCTTTTAGGCCCTGCGAAGATAGCGAGAAGATATTAGGTCCAGAAGTACCTTTATGAGTGCTATCGGTGGGTTGTTATATCTTGCAAACTGTACCAGACCAGATATAGCTTTTGCTACTAATCTACTGGCGAGATATAGTTCTGCTCCTACTCGCAGACATTGGGACGGAATAAAGCACTTATTCCGTTACCTTCAAGGTACAGTTGATTAGGGTTAATGTATTTAAGAAAACCCGAGTTTGGTATGGTTGGTTTTGCAGATGCGGGATACTTATCAGATCCTCATAAAACTCGATCGCAAACCGGCTATGTTTTTTACAATTGGTGGAACCACTGCTCTGGTTGCGACATCTTCAAATTATGCAGAAACTATTGCGCTTCACGAAGCATGTCGAGAATGTGTGTGGCTTTGGTCAATGAGTCACCACATACAAGAATCAAGCGGAATAGTCAACGAGAAAGAGCCGACGAAAATATTTGAAGATAACTCGGCTTGTGTCGCTCAACTCAAAGAAGGCTACATCAAAGCGACAGGACAAAGCACATCCCTCCGAGATTTTTCTCGTACATAAAGGAGCTTGAGCAAAATAAAGAGATGGACATCGAGTATGTACGGTCATGCGAAAATCCGGCTGACTTGTTCACTAAAGCTCTTCCGACTACAATATTCCGAAAATACGTATATGGTATCGGAATGCGGCATTTGCGTGACCTGTGACGAGAAAAGCTATGTCTACTATTCTCAGGGGGAGATTACGGCATACAAAATAGATAATTAAGGGGAG
>A06:10592270..10596634_INT#LTR/Copia
TGGTATCAGAGCTGTGATACCTAGGGATCTCCTTTTTCTTTTAGCCGCCACACAAATTTTTCAAACTATCAACTTCTTCTTCTTCCCTTAAACCTCATCAATGTCGACTGCTCCGGCTCACTCGAATGAGACCATCATGATTTCGGAAACTCAAAAGATCCTTAACGTCAATATGACCAATGTAACGAAACTCACAGCTTCCAACTTTCTGATGTGGAGTCGCCAAGTCCACGCCTTGCTGGATGGTTACGATCTCGCCGGCTACATAGACGGATCCTCTGTTCCACCGTCTCCTACGCTCAACAATGATGGCGTGCTCTCGACAAACCCAGACTTCACAATCTGGAAACGTCAAGACAAGTTAATCTACAGTTCGTTGCTTGGCGCCATCACGGTCTCCATTCAACCGATTCTCTCCACCACTACAACATCTGCACAGATCTGGGAAACTCTCTCTGCGACATATGCAAAGCCTAGCCGTGCGCATATTAAACAACTTCGTCAACAAGTCAAGACGTGGAAGAAGGGCGCCATGACTATCGACGCTTACTTACAGGGCTTTACAACCCGCTTTGATCAGTTGGCTCTCCTCGGAAAACCATGTGAGTTGGAGGACCAAATCGACTACGTTCTTGAAGGATTACCTGAGGAGTACAAACAGGTGATCGACCAGATCGAAAGCCGTGAGACACCTCCCTCCATCACTGAAATCCATGAGAAACTTCTCAACTTTGAGGTTAAGCTCCAAACAAAGAACCCCATTACTCCGGATCTTCCGGTTACAGCGAATGCAGCTCAGTTCCGAGGCAACTCTAGCAACAACAACCGCCACTCCTACTCGAGTCAGAATCGTAACAACAACAATACCACCAAGAGTCAACAAACGTGGCAACAGCAACAACAATTTTCGACTCGACCTGATCAACAGACCCGCGGATATCAAGGACGCTGTCAGCTATGTGGGACGCATGGTCATAGTGCTCGGCGGTGCTCTCAGCTTCAAGCATTGTCTTCTGGTTCTCAGTCTGCACCTCGCTACAACACTCCATCACCAACCTCATGGCAACCACGAGCAAACATGGCGATGGCGCAGTCGTATAATCCAAACAACTGGATCCTCGACAGCGGCGCGACTCACCACCTCACGACAGATTTGAGCAATCTCTCCTTACACCAACCCTACACTGGCGGAGAAGAAGTTACGATCGCTGACGGTTCAACGATTCCCCATCTCGCATACTGGTTCCACTTCCCTTACCACTTCTACTCGTTCTTATTCTTTAAATGATGTCCTATATGTCCCAAATTTACAGAAAAACCTTATATCTGTTTATCGTTTCTGTAATGCTAATAATGTCTCTGTTGAATTCTTTCCTGCCCATTTTCAGGTGAAGGATCTGAGCACGGGAGACCGATTGCTCCAAGGCAAAACTAAAGACGAGTTGTACGAGTGGCCAGTCTCACCCCGAAACACCATCACCCTCTTCGCCTCACCTACACTGAAAACCTCTCTCACCTTCTGGCACTCTCGCTTGGGACACCCATCTATCTCTACCTTACAAACTATTGTTTCTCAGTTTTCTTTACCAGTTTCTGTTGCTTCTCAAAAACAATTGCCGTGTTCTCACTGTCTTATTAATAAAAGTCACAAGCTTCCTTTTTATACAAACTCTATCTCATCCTCTCAACCACTTCAATATCTTTATACCGATGTCTGGACTTCTCCTATCCTCTCGGTTGATCACTACAAATACTATCTTATTTTTGTTGATCACTATACCCGGTACACATGGCTTTACCCCTTGAAGCAAAAGTCCCAAGTGCGAGAAACCTTTATACAGTTCAAAACCCTAGTCGAGAAACACTTCAACCTACCCATCCGAAATCTCTACTCCGACAATGGAGGAGAGTTTATTGCCCTGCGCCAATTTCTAGCCGCTCACGGTATATCTCACTTCACCTCACCACCACATACTCCTGAGCATAATGGGATTGCAGAAAGAAAACATCGTCATATCGTGGAGACAGGCTTGACACTCTTACATCAAGCGTCTATGCCAACCACATATTGGACGTATGCTTTCGCCGTTGCGGTATACCTCATCAACCGCCAACCTTCTTCTGTTCTCATTAAAGACTCTCCCTATGCGAAACTGTTCCGAAAGCCACCTAACTACCTAAAGCTGCGCATATTTGGTTGCGCCTGCTATCCTTGGCTGAGGCCCTATACCGCTCACAAGTTAGACTCTCGCTCGTTACGCTGTGTCTTCCTTGGCTATTCCTTAACGCAAAGTGCGTTCTTATGCCTCCACCAACCAACAAACCGCATATACACTTCTCGCCACGTGACTTTTGTGGAGTCTGACTTTCCCTTTACAACACCACTACCACCCGAGAATCCAGAACCAGAGGAAACTCATCCTATCTTCTCTCCCCCAACCGTGATACCTATACAGACGCCACCACTCGTACACTCGCCTGCTCCAGCTTCCCCGGGCTCAGAACTTCACCAGCAGTCGCCTCCGACTTCAGTGACTCCTCACTCTGCTCCCGCAGAACAGAGTCATGAACCGGGCTTAGGACAGTCTTCAACAGTGACATCGTCAGCAACACAAACAACGCAACCCCAAACACAGACCAGTGAACCAGAAAGAACCAACCCAAGGCCACAACAAACCTCACACAACCCGAGTTTAGAACCTGTGCTTCCTCAACCCGAGCCTCACAACGCTCACCCTATGCGAACTAGATCCAAAAATAACATCTCTAAACCCAGCAAAAAGCTCACCCTGGTCGCGACCACTACCACACCTGACATCAAAATCCCAACCACAATCCACCAGGCCATGCGAGATGAGAATTGGCGACGTTCCATGAGTGTAGAGTATGATGCTCAGATAGCAAATCAGACGTTTGAATTGGTTCCACCGGCACCAAATCAAAATGTTATTGGTTCAAAGTGGATTCATACGCTAAAATATCTGTCTAATGGTACTCTTGACAGGTACAAATCACGGTGGGTGGCTCGTGGATACAATCAGGAGTATGGCATAGACTACGCGGAAACGTTCAGTCCCGTTGTCAAGTCAGTCACCATTCGCATTGTCCTACATCTCGCTGTTACAAGGTCGTGGCCACTCAAACAGCTGGATGTCAACAATGCCTTCTTACACGGCACTCTCCACGAAGAAGTGTATGTCTCGCAGCCACCCGGCTTTGTAGACCCAGACCGTCCTACACATGTTTGTCGCCTGAAGAAGGCCTTGTATGGCCTCAAACAGGCTCCGAGGGCATGGTACGAGGAACTCAAAACCTTTCTCACACAGATGGGGTGTCATAATTCCACAGCTGATACATCGGTCTTCATTTACCTTCATGGTGCCCATATTCTCTACGTTCTGGTGTACGTAGACGACATCATAATCACAGGAAGTAGTTCATCTTTGGTCACAGCGTGTATTCATGTCCTGGCTTCGCGATTTTCACTCAAAGAACCGACTGATCTACACTACTTCCTGGGCATTGAGGTGACACGTACGAGCAGAGGTCTTCATTTGATGCAGAAGAAATACATTGTAGATCTTCTCTCCAAATGCCATATGCTCGATGCCAAACCAGTCTCTACGCCTCAAGCCACTACACCTAAACTCTCCATACAGTCTGGTACTCCCCTTGACAATCCGAAGGAATACAGGATGGTGATAGGCAGCTTACAGTACTTAGCGTATACACGTCCTGATATTGCCTACAGTGTCAATCGACTCTCGCAGTTCATGCATCGGCCAACTGATATTCATTGGAACGCTGCAAAGCGTATACTTCGATATCTTGCTGGAACACTCTCTCATGGCGTGTTCATCAGTACCAGCTCTCCCCTATGTCTTCACGCGTTCTCTGACGCCGACTGGGCCGGCGACACAGATGACTTTGTGTCCACTAATGCATACATTGTGTATCTGGGTAAAACTCCTATTGCCTGGTCTTCTAAAAAGCAAAGTGGTGTGGCGCGATCATCTACTGAGGCCGAATACCGCTCGGTTGCTAATACAGCTGCTGAGCTCTGCTGAATCTCCTCTCTACTCCGGGAACTTGGTGTCACACAGCCCTCGACACCTACAGTCTACTGCGATAACATCGGCGCTATGTACTTAAGTGCAAACCCGGTCTTCCATTCGAAAATGAAACATCTTGCCCTGGACTTCCACTTTGTGCGTGACAATGTTCGTTCCGGTGCTCTCCGTGTTCAACATGTCTCCACACGCGATCAACTCGCTGACGCTCTTACCAAACCACTAGCACGATCACGATTCAATGAGCTCATGTCCAAGATAGGAGTGATCAAGCTCCCTCCATCTTGAGGGGGAG
>A06:11369691..11375267_INT#LTR/Copia
CGTTATCAGCACGATCACTCTGCGATTCGGTAAAATTTATATGTATCATATTTACTCTGCTATAATGGCCGGTATACCGCCTATTATTATCTATAATTTTTAGTGGTTGTTTTAATTATTATTATTTATCTATATTAATGCGGGCGGTATGTCGCCTCGTTAATAAACCTTGATTGCTAATTACACTATAATTATTGGCTTGGCTGTGCCGCCGCCTAATTATTTAATCTTATAATTTTTCTATCACCATAATACGATTGATATTATTTGTTTGTTATATTTATGTTATTATATAAATGTTTGGTCACCTATATAAAATATTATGAAATTTACGGAATTTGGTTGACTGATTGTTACAATATTTTCAGATTGATTTTCGTTCATACGATTTAATCCCAACGGTCACAAAGAAAAAAAATTCAAAATTTTTACCCTTTTCAAACGGCTATGAACAGTATTTTCATCTATATATACTCATTCTTCACTCATTTACTTCATCCAAAATATTTCATCTTCTCTCAAATATTTCAAATCGCCACATTCCGTTTTTCATTGCAAGAAAGATGATTCGCATATTTTTGGTTTTATGTGCAATTCTAATTTTTGCTTCTATGTTCGGTCTTTTTATTGGAGAATTTGCTCCTGAAGAATTTACGCTTAATGTCGGTTTACTTTTCTATGCGTTGTTTCTTCTTGTAATTGCGTGTATTATTAATATAAATGGTTCGTTTTAAAATTACGAAATTCTAATAAAATATTTATTTTGTGTTTTAGAAATACAAATGGCAAACATCGAGAAACTTCAGTTCCCGGCTCTCAAAATAACTGGCGAAAACTACGTCGGATGGGTCACAAACGTGAAACCATATCTGGTGATGAAAAAGATAACCGAAACGATTGTAATCGGTAACAAATCGCCGCCCGAGCATATAGCCGAGCGATAATCTTCCTGAAGAAGCATTTAGATGAGAATCTAACGCACGACTATGCAAGCGTCGAAGACCCAGCTGAACTGTGGCAAGCTTTAAAAGAAAGGTTCGATAACCAGAGACAAGTCAACCTCCCTCACGCTCTAGAAGAGTGGAAAAACCTGAGGTTCCAAGATTTTCAAAAGGTTGAGGATTACAATTCCGCTGTCCTGAGGATAGTTTCACTCCTGAAATATTGCGGTAACCCTGTCTCTGAGGAAGAAATGATGAATAAAACATACAACACTTTCCACAAACAGCTTCACTTCCTGCCCGAAATATACAGAAAATGCGGGTACACAAGATTTTCTGAATTGATGGTTGCGCTCATGTTGGCTGAAAAGAACAATGAGCTCCTGATCAAAAACCACAATTCCCGACCTACGGGAGCCAAAGCATTTCCTGAAGTGAATGCTACGGCGGTAGAAAATTCGGAAAGGAGGAACCAGACCAACCGAGGTCATGGTCGTCGTTTCAACAACAAACGTGGAAAAACTTACAATCCCAAATGGAAGGGATCTAACAAGTGGGTTAGATCCGAACAAGTTTCTAAGGGTAAAGAAACTCAAGGGGATACCACCCAGAAGCGTGAGACAGTGTGTTACAGATGTGGCTGTAAAGGACATTGGTCCCGTACATGTCGTACTCCTCCACATCTCTGTAAGTTATATCAAGAGTCCACGAAAGGCAAAGCTAAAGAAGTGAACCTCACTGAAAACTTTGAAGGGACATCGTACCTCGATGCCTCCGACTTCGCAAATGAGCTGGACTAGATTACTCCTGAAGAAAAGAGATGCTTATAATAAAACTATCGAATAGTTTTCAGTATTGTCATGTATAATTATTACATTTCCTGTTTTAAACAAATAATGATGTTTTAACGTCACCTTAATGTATAATTATTGTGTGTTTCCTTATATGATTATTATATGAATGAATTTTATGTTTTTCTTTTATTAATATTATGACAATTTCAGAAATGGATCGAAATCTAATGGAGCAAAATCCAAGAAACGGATTCGTGAAATATGTATACCAGATAGTGGAACAACACACTATTCTGAACAAAAGAGATATTTCTCTAATATAAAACCGACAAGAATTGTCAATACAATATCAGGTCCTGCAGACGTGATTGAAGGAACTGGTAAAGCAAACTTTACGTTGCCAAATGGAACAAAATTTTCCATAAATAATGCTCTATATTCTCCAAGTTCTAAAAGAAATTTGTTGAGTTTTAAAGACATATATCTTCAGGATATGACACTCAGTCTGCAACTGAGGATGGAAAGAAATACATGTATGTAACTTCTGAGCAATGTGGCAGAAAACACATATTGGAAAAGTTTCCAGAACTTCCTTCGGGACTACATCATACTTATATCGATGAGATCGAATCAAACCTTGTAGTAAAACGGAACCCAGAAGAGTTCACATTATGGCATGATCGTCTCGGCCACCCAGGCACTACAATGATGCGTAAAATCATAGAAAGTTCGCATGGTCATTCACTGAAAATCCAGGAGATTTCTCAAGGGAATAAAATGACATGTGTTGCATGTTCTCTAGGAAAATTGATCGTAAGGCCATCGCCAACCAAAATCGATAAAGAATCACCAAAGTTCCTTGAAAGAATTCAAGGCGATATATGTGGACCTATACACCCACCTTGTGGACCATTCCACTATTTTATGGTATTAATTGACGCATCCAGTAGATGGTCACACGTTTGTCTATTATCTTCTCGAAATGTGGCATTTGCGAGATTTCTAACTCAGATAATCAAACTGCGAGCACAGTTTCCTGATTATACTATTAAAAGAGTTAGACTAGACAACGCTGGTGAATTCACATCCCAAGCATTCAATGACTATTGTATGGTAACGGGAATTGAAGTTGAACATTCGGTTGCTCATGTTCATACGCAAAATGGTTTGGCTGAATCTTTAATTAAGCGTCTGCAATTGATTGCAAGACCATTGATCATGAGATCAAAACTTCCAACCTCTGTATGGGGACATGCTATTTTGCATGCTGAAGCACTTATTCGGATCAGACCGAGTGCATACCATAAGTATTCCCCACTACAGTTAGCGTTTGGTCGAGAACCAAACATTTCCCACTTTAGAATATTTGGTTGTGCAGTATATGTGCCTGTAGCACCACCACAACGTACAAAGATGGGACCACAAAGAAGATTGGAAATATATGTTGGTTGTGATTCCCCATCAATTATACGATATCTCGAACCACAAACTGGTGACGTCTTTACGGCACGTTTCGCCGATTGTCACTTTGATGAGAAAGTATTCCCAGTTCTAGGGGAGAAAACAAAAATGTAGAAAATGATATCAAATGGAGTGTACCTTCGTTACTATATCTTGATCCTCCTACTAAAGAGTCTGAACTAGAAGTTCGACGAATCATGCATTTACAGAGTATAGCTAATCAGCTACCTGATGCATTTGCGGATACCAAAACGGTAACTAAATCTCATATACCAGCCGCGAATGCTCCTGCTTGTATCAAAATAACAAATGAGCAAGAAAAGCAGACGATACACGAGAGTCTAAAACACGCTTGAAGCGTGGCAGACCTACTGGTTCTAAGAATAAAAATCCTAGAAAACAAAAGGAAGTCGAAATAAATGACACACCCAAAATAGCGGAAAATATTTTGGAAGAAACAAATAATGAGGATACTGACAAAGTAGAGCATCATGAGTCAGAAAAGAATCATGAGATTTCTATCAACTACATCCATAATAAGAAGATATGGAATAGAAATGAACAGGATGATGTTGATGATGCTTTCTCATATATTGTGTCAAGTGAAATAAATGAAGAAATCGATGATCCAGAACCAAAATCTGTTTATGAATGTCAAAAGAGACATGATTGGAAACAATGGAAAGATGCAATACAAGCTGAACTTGATTCGCTTAATAAACGAGAAGTATTTGGATCTATTGTACTCACACCTGCAGATGTGAGACCAGTCGGGTACAAATGGGTTTTCGTTCGAAACGAAATGAGAAAAATGAGGTTACGAGATACAAAGCTCGTCTTGTGGCTCAAGGTTTTTCTCAAAGACCTGGAATCGATTATGAAGAAACATATTCTCCAGTTATGGATGCAATCACGTTTAGATTCCTGATGAGTCTAGCCGCTGATAAAAATCTAGAGATGCGTCTCATGGATGTTGTTACAGCTTATCTATATGGATCATTAGATACTGATATCTACATGAAAGTTCCTGATGGTTTTAAAATGCCAGAAGCATTAAATTCCAAACCTAAAGAGTTATGTGCAATAAAATTGCAAAGATCATTATATGGGTAAAGCAATCTGGACGTATGTGGTATAATCGTCTCAGTGAGCATTTAACAAAAGAAGGATATGTGAATGATCCTATATGTCCATGTGTTTTCATCAAGAAAACAATGTCCGGATTTGTAATAATCGCGGTATATGTTGATGATCTTAACATTATCGGAACTCAGAAGGAAATACAAAAGGCATCAGACTATCTCAAAGGAGAATTTGAGATGAAAGATCTTGGACAAACACAATATTGTCTTGGCCTACAAATAGAGCATTCACAAAATGGTATATTTGTGCATCAATCCACATACACTAAAAGAGTGTTGAAACGATTTAACATGGATAAATCAACTCCTCTTAGCACCCCGATGGTCGTTAGGTCACTTAATATTGAAAGTGATCCATTTCGACCACCTGAGGAGAAAGAAGAGATACTTGGTCCGGAAGTACCATATCTAAGTGCAATTGGAGCGCTGATGTACCTTGCAAATTGTACACGGCCTGATATATCATTTGCTGTAAATCTTTTGGCAAGATTCACTCATCTCCAACTCGAGACATTGGAATGGGATTAAACATGTTTTTCGTTACCTCCAAGGGACCATTGATTTGGGTTTATTTTACCCTAAAGATTCAAAAGGTCAAATGATTGGTTTTGCAGATGCAGGATATCTTTCAGATCCACACAAAGCCCGATCGCAAACGGATATGTTTCACGATTGGAGGCACTGCTATATCTTGGCGTTCTCAGAAACAAACGCTCGTGGCTACTTCTTCAAATCATGCTGAAATCATCGCACTCCATGAAGCAAGTAGAGAATGTGTTTGGCTAAGATCAATAAGCCGACACATCTGTTCAAGCAGTGGGATTGACGGAAATACAGAGCCAACTATCCTCTATGAAGATAATGCAGCATGTGTTGCTCAAACAAAGGACGGATATATCAAAAGCGATAGAACGAAGCATATTCATCCGAAGTTCTTCTCATACACTCAAGAGCTCGTGAAAAAGAAAGAGATTGAAGTAAGATATGTCCGATCATGCGACAATGCAGCCGACCTTTTCACAAAATCACTTCCGACTGCGGTATTCAGAAAACATGTCCATAACATTGGAATGCGTCATCAGAAGGATCAGACGTTAAGCAAGAAGCGATAGTGACACTGGTCTCCAAGGGGGAG
>A06:11401717..11406283_INT#LTR/unknown
TCAAAAGAGAATAAATCAGATACAAAGGATTTAAAATTCATGGAAAATTCAATGAATGAAAAATTTGGACAAAAACTTCCTTGGAGGTTTGAACTTGTTTTCCTCAAATATGTCCGGTTCCATGTTCCACGAACACAAGTCCTTAGGCATTCACCAGTGCTTCCTCTCCTTGGAAACTGATCATGCTTATCATGTTCATTCAAAACAACTAGAGAAACCACATCAAATCTGCGAAAGAAATAATCAAAGGGTTTCTCTATCCTTAAGACATCAAAATCAGGATCCAAGCCCTTAGGATAATCATCAAGCACGTGGGCAAGTATCAAGCAAGTAAAATGATTGCCAAAAATTAGTTTATCAATCTTAAAACCAGGCCAAGCTGTGAAACTGTTAGAAAAAGAATGAGGCAATGCCAATTTCGAAACATTCTCATCATGAATGAAATCAAATTGATTCTTTGGCCTAAGCAATTTTGGTTTATTCCTTTTCTTAAACCAAATATCTTTCAAAGCACAGTTCAATGAAAACAATTCATGAAAATGTTTAAGCAAAACGTTTTTCAATCAAGTAAAGATTTGTTTTTACTTAGAAATTCTCGGTTTCAAAACATTTTCAAGATGAGCAGAGACAATCAACCCATGATCCTTACATTGCTTTTGGTTTGGACAGGAGGTTGACTGAGGAAACACCTTTGGTTTGTTGAGATCTCCAAGGTAGCCGGTTTGGACAACAAAGCTTCTCCAAATCTCAGGCTGTTGGGCACGGTCAATGCTTTCATTTCTCAGAGGCTGAATCTGTATTTCCTGGATACTCAAAACAAACACTAAAAGACCAAGATCAAATGTGCAAGACAAATACTTGTTCAAATCAAAAATCAAGATATCTTTTCCGAGAACAAGTAGCACACATTTCAGCTTGTCAAGATGCACATCAAAGTAGACATTACAGACCAAAATTTTATCAAGATATGCAACAATAGTATTCATTTTCAAGACGTGCATATCGTGCTCAACATCTGAACACACAAACTTAAGTTCAGAATGAGAATCAACTATCAAAGACTCAAGATGTTTTTCAAAGAAAGTGTTGTAAACCACAATATCATCAAGGCTCAAAACAACAAAATTATCAAGAATTGATCTCAGAGAATGCCATGTTTTATCAGTTTCAGAACTCAAGAGATCAAGCTGCAAAACATAATCACAAAAATCAAGATCACAAAAATCAATTTCAGTTTTAAGTGATTTCTGTTCCAGCATCTTTTTAATCAAGAAATCGTCCAATGCACAAGAGGATGAAATCAAATTATGAGTGATCATTGCATGTTTAGAAAAACTCAGATCAAAGCTATTTTTTTGAAAAACAAACGAATCAAAAGATTTTCTAGCACAAAAATCAGTTTGTTTCAAATCAAGCTCAAGAGATTTTTCAAATCGATCAAAGCTTTGCTATGCTTTAAGAACTGATCAAAACTCAAGATTATTCCAGAATTGATGCTGTTGTCTTTTTGAAAACGTGGTTGATCAAGATGTTCATCAGGTTCAAAGATTTTAAAAGAATTCATCATTCTTTAAAAAACAGATTTTGAAACACAAAAATCTTTCACCTTTTCAAAACCAAAACGAATCACATCAAGAGAACTGATCTTAACAAACATATCAGGCTGAGAATTAAGCAAATCAGATTGCTCACAGTGTGCTTGAAGTTCAAAAGACAAAGGGGCAGGAGTGTGTGCCGGGATCAAAGCAAAGATGGCTCTCCATAGCGATGGATGTGATGTTTGTTGCTTCTTCATCAAAGACTGGACCAGGTTCATCTTCCTCATCAAAGATAGGATCTAGATCTTCATCAAAAGATATACTAGTGTCAAGACATGGTCCTTGAGTGTGGTAAATCTAGTGGCTCTTCCTCCAAACCCTGTGGAGAGAAAACAAGACTATTCGGAAGCTCCGGTTGCAAAATGGTTAGTTCTACAATAGCATGTTCAATATCAGTTACAAACTCAGGTTCAAGAGAAGGAAGATCACAATTTTTCTCACAAGAAAACAAGCTTTCAATTGGCTCTTCATCATATTCATCATAGATGGGTAAAGAATCTGAAAAATCTTCCAACTCCTCAACATGGGTTTCAGATTTACCTTTGGATTTCTTGCTGATGAATAAGGATGGCTCAGCTACAGGTGCACGTGTGAATGTGCTCTTCTTATGGGTCTGGTTGACGTCCTTGAGGGTTTCACCACTTCTTCCACAAAGTTATGTTATCACAAAACTCTTGGACATCAAACTGAAGCAAATGCCTCTTTGGATCAGCTTCACCTTGGGACGACTTGAAAGCTTCGTTGCACCTCCTGTTTGGCCTATCTTGCACACTAACAAACTCATCAAAATTATTCAAAGAATATTTAAATGAAGATTGAGAGATAGTTTGTTGTGGGGATTTCTCCTTGCTACTTTTCCTTTCAAGACCAAACATCATAATCTGAAAATCTCAATACAAAAGTTAGAAAATAAAACCTCACACTCTCAAGTGTTTAATCTCACCCACTCAAGTGTTTCTCTCAGATTTAGGTGATCACACACAAGTTTCTACTCAATGTTCTAAGAAGAACAAATCAAAGAATCCCAATGGACAAAATCACAGCAAACATAAGGGAATTTTAAAAGAGAGAAAGATAAGAGATTTTTGGTTTTGTGAATCCGTTTTAACCACCCCAAAGGCTGTATTTCTCCTCAGCCAGCAGATTTTCTCTTCCACCACCAATCCCCAAATGAAAAACTTTTCGAAATTTTTTTTTTTGATAGATCTTTTTCTTTTCTTTTCTTTTTTTGATAGATTGAGGATGGTAATGAAGGGCCCGGATTCAAGATAGATAGAAGAAGAAGTGTTTATGAATAAATGGAAGATGAGAAAGATGAACGATTTAGAAGATACCAAACGAGCGGCTCTGATACCACT
>A06:11669552..11679695_INT#LTR/Gypsy
AATTGGCGCCGTTGCCAAATTCTGAGTAGATTTAAACATTGAGATTTAGTCAATTGCTTGAGACTAAGTCATTTTTATTTTCTTTTGTTACTGACTCTTCTTCACCTCCCTTTAATCTACAGGTGTATGAACTTGCGGAGCAGGGGTCCATCAAACCTAGTTCCAAGAGCAGCAGACATCAGAGCTTTAGAGAGAGAGTGTGCTAGAAAGAGAAGAGAAGAAGAACATCAGGCTCAATTGCAGAGACTGAACACTGACATGGGAGACGTTCATCAAGAAGATGCAGGCGTCAATGGCGCTAACAACAATGGTCCACCTAACCAACAGCGAGCAGCTCGACCCATTGGCACTTACGACCGTCCAAACATTCATGGTCATAGATTGGGAATCCGAGCACCCGCTGTGGCAGCCAACAACTTTGAGATCAAGTCAGGACTCCTCAACGTGATCGAGAACAACAAGTATCATGGCTTGGCTCTAGAGGATCCATTTGATCACTTGGACAGGTTCGACAGCTACTGTGGGTTGTCAAAAACCAATGGTGTGTCCGAAGATGCCTTAAAGCTCAAGCTATTCCCTTTCTCTTTGGGGGATAAGGCACGTCAGTGGGAGAAGTCTCTACCCAGCGACTCCATTACCACTTGGGATGACTGCAAGAAAGCATTCTTGGAGAAGTTCTTCTCTACTTCAAGAACTGCTAAGCTGAGAAACGAGATCTCCAGCTTTCAACAGAAGGGCTTGGAAGGTTTCAGTGAAGCCTGGGAGAGATTCAAGGGCTACCAAGCTCAATGCCCACACCATGGTTTCTCTAAGGAGAGCTTGCTGAGCACATTCTACCGTGGTGCTCTCCCTAAGTACAGGGCCAGACTGGATACAGCTAGTAATGGGTTCTTCTTGGGGAGAACTGAGGAGGATGCAGAGGAGCTGGTTGACAACATGGTTAAGAGTGATGCAGTCTACAGTGGAGACCACGACAGAGGCAGTAGAACTGATGATAAGCAGACGAGGAAGGATTGAAGGCTCTACAGGATAAGATAGACATCCTCATTGCTGATAAAGCTACCCAAGAGCAGCTGCACTTTGTTGGCAACCCAAGCCAAGAGACACCAGTTGTTGTCCATGAAGTTGAGGGTTTGGAAGGTCAGGAAGAGCTGTGTTTCATCAACAACAATGGTAGCTGGTACAAGAAAGAACCCAACTTTCAGTACAACAACTACCAACAGAAATCCTATTCCAACAACCAACAGAGTGGTTATCAGCCTCGGAACAATCAGCAAGGCAGCTATCAACCTCAGCAAAACCCTCCTCCTGGATTCAACAACAAGGGCAACCATTCTTCCCAACAACAATCTAATCCCTCTACCTCCACTCCTCAAGTCAGCAGCACTGATGCTCTACTGAAACAAATCCTGGAGTCTCAAACAAGAAGTGAGAAGCATGTTGGCTATGAGTTGAAGAATCTTCACTCAAAGATTGATGGGAGCTACAATGAGCTCAACAACAAGTTCAGAGCTTTGGAGAACCAGTTTGCTGCCATGAACACTCAACAAAATCGCCAACAAGGTTCTCTACCTGGAAAATCTGAGCAAAACCCCAAGGAAACCATGAAAGCTATCACTCTCAGGAGTGGTAAGGAGTTACCTCAGAGAACTCTCACCAAGGATGCTGAGAAACAAAGTGAGGGGGTTGCCATCACCATGATGAAGTGGTGATTGTTGATGAGAAGATCAATGACGAGATCTTGGAAAAGATAGTGGAAGCAAAAGGAAAAGGAAAGGTTGGAGAAGAGAAGAAAACAGTTAAAGATGGTGAAGTTGTCACTCCTGCAAGTGAAAACTCTTTTGTTCCTCCTGCCTATGAACCCAAGCTTCCATTCCCAGGTCGATTCAAGAGGCAGCTGCTAGAGAAGTACAAAGCTTTGTTTGACAAGCAAATGAGTGAAGTCCAGGTCACAATGCCCATTATTGACGCTTTCATGCTGATCCCTCAGTACAGCAAGTTCCTCAAAGATGCTGTAGCTGCAAAGAAGAAAGAGATGGAGGGCATGGTGATTCTCACTCATGAGTGCAGTGCTATCATTCAGAGACTGGTCATTCCAAAGAAGCTAGAAGATCCAGGATGCTTCACATTACCTTGTGCTCTTGGACCTATGGTATTTGATAGATGTCTCTGCGATTTGGGAGCTAGTGTCAGCTTGATGCCCCTATCTGTTGCTAAGAAGCTGGGTTTCACTCAGTACAAGAAGTGTAGACTTTCTCTGGTATTGGCTGATCGTTCAGTGAAGTACCCTGTGGGTATCTTAGAGGACCTCCCAGTGATGGTTGGAAATTATGAGATCCCTACAGACTTTGTGGTGCTTGAAATGGGTGAAGAAGCTCAAGATCCTTTAATCCTTGGAAGACCTTTCTTAGCCACAGCAGGAGCTATTGTTAATGTAAAGAAGGCAAGATTGATCTCCATCTGGGTAAAGGGCACGTTCTGCATTTCGACATCAAGGAAGTAATGAGGAGGCCAACAGTTCAAGGCAAGTGTTCTACATCGAAGAGATGGATGCCCTTGCTGATGAACTCCTTGAAGAGTTGTCACTAGAGGACCCTCTACAGCATGCTTTAACTGTAGAGAAGAGGCTGAGGTGATTGAGAACCTGGAGAGTACTGCCTATGGGATGATGCTGGATTCACACCAGGTTTTTCAGTAAGGACCAGTACGAGGAGCTTCCACAGATGGTTCACCAACAAGTCTCAGTCACTCAACAAGAGGACAACCAGCAGGATGACTGGAGTGAACTTAAGGCACCTAAAGTGGAGCTTAAACCTCTTCCCCATGGTGTAAGGTATGCATTCCTTGGTCCTAATGAAACTTACCCTGTCATTGTGAGTAGTGAACTTACTGAAAATGAGCTATCTGAACTTTTGAAAACACTTAAAAGATTTAGAAAGGCAATAGGTTACTCACTAGATGACATCAAGGGGATATCACCCTCTTTGTGCATGCATAGGATACATCTTGAGGATGAATCAATGACTTCTATCGAGCATCAAAGAAGGTTAAATCCTAACCTGAAGGATGTTGTAAAGAAAGAGATTCTTAAACTCCTAGATGCTGGTGTTATTTACCCTATCTCAGATTCTAAATGGGTATCACCTGTGCATGTTGTACCAAAGAAAGGTGGTATCACTGTGATAAAATGACAAGGATGAATTGATACCAACAAGAACCATCACAGGTCATAGAATGTGCATTGATTACCGAAAACTAAACTCTGCATCTAGAAAGGATCATTTTCCATTACCATTTATTGATCAGATGCTTGAGAGACTTGCAAATCACCCATTCTATTGTTTCCTTGATGGGTACTCAGGATTTTTCCAAATCCCCATACATCCCAATGATCAAGAGAAAACGACATTCACATGTCCCTATGGTACCTTTGCATATCGAAGGATGCCATTTGGTCTATGTAATGCTCCAGCCACCTTTCAAAGGTGCATGATGTCAATTTTCTCTGATCTGATTGAGGATGTTGTGGAGGTATTATGGATGATTTCTCTGTCTACGGATCTTCGTTTTCTGCTTGTTTGTCAAATTTGTGCAGGGTCCTACAGAGATGTGAAGACACCAACCTTGTGCTGAATTGGGAGAAGTGTCACTTCATGGTCAAGGAAGGGATTGTGCTAGGACACAAGATTTCAGAGAAGGGGATTGAGGTGGATAAAGCCAAAATCGATGTTATGGTTGGTCTGCCTCCACCAAAGACAGTGAAAGACATCCGGAGTTTTCTTGGTCATGCTGGATTCTACAGGAGGTTCATCAAGGATTTCTCCATGATCACTAGACCTTTGACCAGGCTGCTGTGCAAGGAAGCTACCTTCAGTTTTGATGTGGAATGTCTACAAGCTTTCAAGAAGCTGAAAGGTGAACTCGTTAGTGCCCCAATTGTCCAGCCACCTGATTGGGATCTCCCTTTTGAGATCATGTGTGACGCCAGTGACTATGCTGTGGGAGCTGTTCTGGGGCAGAAGAAAGATGGCAAAACCCATGTGATCTACTATGCCAGCCAAACCCTCAATGATGCTCAGATGAGGTATGCCACAACAGAGAAGGAGATGCTGGCAATTGTTTTTGCCTTTGAGAAGTTCAGGAGCTACTTGGTTGGGTCTAAAGTCATTGTCTACACAGATCATGCTGCCTTGAGACACCTTTTGGCCAAGAAGGATGCAAAACCCAGGCTTTTGAGGTGGATCCTTTTGCTCCAAGAGTTTGATATGGAGATCAAGGACAAACCTGGAGTTGAGAATGGAGTAGCTGATCATTTGTCCAGGTTGAGGGTAGAGTCTGGTATCCCTATTGACGAAGGACTTCCTGAGGAGCAGATCATGGCTATCGAAGCAGTGATAGCAGTTTGTGAGACTGGTAGGAAGCTGGAAGAAGTCAAAGCAACAGAGGAGAAAGAACCTTGGTATGCTGATTTGGTGAACTACCTAGCCACAGGAAGAGAACCTCTGAATCTTGTGGGCTATGCCAAGAAGAAGTTCTATAAGGATGTGAAAAGATACTACTGGGATGAGCCCTACCTCTACATTCTCTGCAAGATCAGCTTTATAGGAGAGTGGTTGCAAATGAGGAGATTGATGGGATCCTTGCACAGTGTCATGGATCATCCTATGGAGGTCACTTTGCCACCTTCAAAACAGTTGCAAAAGTATTACAAGCTGGATTCTGGTGGCCACATATGTTCAAGGATACACAAGACTTTGTTTCGAAGTGTGATTCTTGCCAAAGAAGAGGAAACATCACCAAGAGGAATGAGATGCCTCAAAATCCAATCCTTGAAGTTGAAGTGTTTGATGTCTGGGGTATTGACTTCATGGGACCATTTCCATCATCTTTTGGCAACAAATATATCCTTGTGGCTGTTGATTATGTCTCCAAATGGGTGGAAGCCATTGCAAGCCCCACCAATGATGCTAGAGTTGTAATCAAGATGTTCAAGAGCATCATCTTCCCAAGGTTTGGAGTTCCAAGAGTTGTAATCAGTGATGGAGGTTCCCACTTCATTAACAAACTGCTTGAGGGACTTCTCAAGAAGAACGGTGTGAAGCACAAGGTGGCAACTCCTTATCATCCCCAAACAAGTGGCCAAGTTGAGATTTCTAACAGGGAGATCAAATCTATCCTGGAGAAGATTGTGGGGATTACAAGGAAGGATTGGTCAATAAGCTTGACGATGCACTTTGGGCTTATAGGACAGCGTACAAGACACCACTGGGCACCACACCTTTCAACCTAGTGTATGGGAAAGCTTGCCATCTGCCAGTGGAGCTTGAGTACAAGGCACTATGGGCAATAAAGTTGCTGAACTTTGACATCAAGAGTGCCAAGGAGAAAAGGCTCTTTCAGCTACACGAGCTTGATGAGATAAGAATGGATGCTTTGAGAACTCAAGAATCTACAAGGAAAGACTAAGGCTTTCCATGACAAGAATATCCTGAAGAGAGAGTTTAAAGAAGGAGACCAAGTTCTTCTCTACAACTCTAGCTGAAGTTGTTTCCAGGAAAGCTTAAGTCAAGGTGGTCCGGTCCTTTCAAGTCAAGGAGGTTAGGCCATATGGAGCAATAGTTTTGTGGAGCACTGATGGAAGAGACTTCACAGTCAATGGACAAAGGGTTAAGCTCTACATGGCTACTGCACCAGAGGAAGATGGGGTTTCAACTCCACTGTCTGATCCTACCCCGGCCTAATCTAAAAGGAGGCAAAGTCAAGCTCGGGACTTAAAACAAGCTCACTTGGGAGGAAGTCCCATGCGTATCCTTGTACATATTGCATTGGTATTTCCATTTTTCATCTTATTGCATAAAAAAAAAAAAAGAGAGAGAAGTTGTGTGCAGGTGCTTGATCGGTTCAGTTTTGAGCAGGAGTCGTGCGTGCGAACCGGTCCAGGTAAGTTTCCTAACTCTAAACCCCGGTTTAATTCAAGTAAACCGACCCTAACCACCCTAGACCGAACCGGACGACCCTAACCTACCCCCAACCCCGCGACTCTATCTCTCTCACTCTCCCCTCCTCTCACAAACTCACAAACTCTCTCAAACTCACCCACACCAAAAATCCCAAAACCTTCTCAATTCTCACCCAAATCAACTAGTTCTTGTTTCTAAACCAAGCTTTCGCCCCTGTAGCCTATTCCTCACCACCCATTCACCATTTCCTTTCATCCAGAGCAAGGTATTGAGTTTTTAAATTCAAATTCGTAGGTCCATGAACCCTAGAATTTGAAAGTCGAAATTTGGTCACTTTCTTGCTAGATTGTGGTGAAATAGACTAGGGAAAGTTTATCTATCAAGTTGGGTTGTTGAATTAATGGTGAAATTGAGTTTAATTTGCACTTTGGCAAAATTAGGGTTCATGGAATTAGGGATTTTCGAATTTGACCTTAATTGGGTGAGTTTGTGGTGAACTAGATGTGTTAAGGTGTTACAAGAGTGAGAATTGTTGCATTGTGTTGAACTTGAGTTTAAATTGATAATTCATTTGTTAAGTTCACTTTTGCAATTTTCTCTTGCAAAATCTTGTTTTTCTTTACTTCCAACTACTTATCCCTTTTCAAGTTTTTACTTCTTCAGGTGAAAATGGTTAAGAAGACAAAGGGAAAGTTGGAAGCTGAGAAGCAAGAAGCTGAAAGAAAAGAGTTTGCACTAAGAGGAAAAGCTTTATCCTGCGAGCCAACTGGGTCAGGGACGCAGAGAACCGTTCGACAGCAGACTTTGGCTGCAAGGAAATCGCAAGAACAAGAGAAGAGGGGGAAAAGTGTAGCAGTTCCCACTCATGAGGAGAGTGAAACTGAGAGTGCTGATGAGCAGGCACCTACGAAGAAAGCCAAGATGTCCAAAGGAAAAGGGGTTGCTGTTGATCGAGACAGGGCAAAAACTCCATCTGTGGAGGAGCTGTATGATCACTTGAAGAATGGGGTCACTTGGGCTCCAACCAGGTTCGCCGACCTCGATTTGCTGAAGGAGTTGGGCCTAGAATCCGATATTGAGGCGATGCTGGGACATTTGAAAGATGCCAAAACTCCTCACCATGGCTTATCCTTTCTACAAGGATGTCACTTGTCAGTTCCTATCCTCTCTTGTGGTCACTTACCACGACACGGCGCATGTGAGGCAAGGATGGGGAAAAAATCACGTTCAAGGTCAATGGAAGAGAATACAACATGAACTTCAAGGACATTGGGAGGGTCATGGGGTTCCAAGACCTAGAAGACCACTCACTTCCCAAGTGTGAGAACCTCCCCACAGAGCTTTGGAAGTTGATCACTGGAAACAGGCACTCTACCGGGGCTGACAAGAACTCACACATCCGACACCCGTCTGTACGCTACCTCCACAGATTGCTAGTCCATGCTTTCTACCCACGGAAGCAAGCTGGTAATGTTACTGAGGAAGACATGCGACTGCTCTGTCCGGCTATCCGTCCTTACACTCAACCTGGAGTGTTACCCCTTCCCAGCACTGATATCTATGCTACCTTTGGGATGGTCAGTTTCTTTGTGGGCCGTCTCGAACACTACAGAGACTGGGCGTGGTACACCACTGATTCGCGCCCAAAGATGGGGATAGGCGGAATGATCACACCACTGCTCTAATTTCTGAATGTTCCCTTGGGAAAGGACGCAGCGGGGCCTAGGTTCATTGATGGCACCTACTTGAGGATTGCCACCTATTTCAGTGGGATGTATGGGAAGGACTACGTCTACCACTACTACTTGCAGGGCAAGCCAGTCGAGGTGGTTCTTCCAAACCGGAACCTGACGAGTTTAGAGATACCAGGAGCTGTCAGCTTCAACATTCCCCAGGAGTACTTTCTCGGAGAACACGGGCCTCTCGATCCAATTCAAGCAGCTTCATCAAGGAGAAGGAGTGTCCCTACGCAACCTGACTCGCCTGTTGCAGACACGTCTGAGCATATCTATGGACCTCCGCGCTACTACTTCAAGCCCCATGACGGAGTCCCCAGCCCCACCCCCGCCTGATGCTCTTGGCTTCCCCCTCACTGCTGCGCAGCTTCAGCGTAAGTGGAGGAACCCACCCACTCAACCTTCCACTTCCGGCAACAAATCCCCATCCCTCGCTTCTTCTGACAGTGAGCACGAGATTGACGAGGTTGAGAGCCAGCCATGGTATGGAGGCTCCGGTTCAGCATCCGGTGGTTACTACACCACCTTCCCTCCTGACGACGACGATGCTGGGGCATCTGCCCCCACCTATTATCCATAGGAGGTACTTCTTTCTCTCCCTTGTATATACCATTTCATTTTTGCATATTAGTTTTCTTCTCGGTATCTCTCTCTTTCTTGACAACACAGAGACTGTGTAACTCAAGTTTGGGGGAGGTACCAAGCATTTGATCATGTTTGCTTTGATTGTGTTTCATTGAGTCATGCATTGCACACCTATTTGCATATAAAAAAAAGATTTTCATTTAGTTTGCATCATTTGCATTTTTAGGAGAGTCTAGAGCATATAGGTTGCATTCACTTGCATTGGGAGCAATGATTTTAAATGCCTTGTAAAGAACACTACGTTGCACTGAGTAGCCATGCACCTCTCGAAAAGACTTGTATGTTTCGAGCCTTGAAAACTCTTCTTGAAACTTGTTGATTGCTGAAACTCAGTCTTTGAAGCCAACTACAACCTTATTTGAACTGAATGAACTTAATGCTTCTTGCTTAGGGTCCCTTGTGTACTGAGTCATGGCTATACACACTTGAGTTGTCACATCTTTTATGCCAATCTTTTTGACAAACTCTAGTGGTAGACCACTCCCAAAACCTTTCCTTCCTTTTAAGCTTTCATTGTTTGATGAGTGAGGCCTTCTTCGGAAAGTCTTACATGTGCATAATGTTGAGAGTATCGGGAACGACAATGCTTGATCTTCATTTTTGCTAGATTGGACACTCTATTGTCTAGCTATAGGTGGGAGGGTGAGTGTTGTGATCATGATTTGGGAGAAATAAAAAGGATAGATCTTTGTGCTTAAGTGAATTGATTTATTGGGATAAGTAGAGAACCTCCAGCTCTAGTTTTGAAAAGTCTTGGCCCCCAACCTAAAAAAAAAAAAAAAAAAAAAAAAAAAAAAAAAAAAAAAATCGAAAAAAAAAAAAAAGAAAGAAAAGGGGGCTAGCAAAGTTGTTAGGAGCTAAGAATTTTGAGGTTGTGAAAAATCCCTTATAGATTTCAAGGAAAAAGAGTTATGTTTTAGATCTTTTGGTGAGAGGTGTGAGTTGGGTTTGACATTTGGAGTGAATGTGTAATTATATGTTTGGGAAAAGGGTAGAACAATGGAGATTGAGCATTGTATGCATGAGTTGGTCCCTTTCTTAGATATATTATGTGCAATGTCAAGGCTACTTGTTTTGAGAGTAAACCACCTTAAAGATCATATGTTTTGAACCTCTTGAATCACTTGAATAAAAGCCTTCCCTTACCCAACCAAATGACTTGGACCAACTGACCATTTGCAAGAATTCACTGATGTTTTGCTTAATGAATGTGAGAGTTGGTTGATTTGAATGTGTGGATGCTTGATGATGAGTGTAGGGACAAAAGGAGTTGAGATAGGCCTAGAGAAGCTAGAGTGTAATAAGAGAGTGTGCTAATTGTTTGCTAGTGGTTTCTTTTGGCTATGAGCTCCCACCTTCAACCTCTCTCCCTATGAGTTCTAGAAAGTTCACTTGTGGACAAGTAAAGAACAAGTTTGGGGGAGT
>A06:12491826..12496945_INT#LTR/Gypsy
ATTTGGTATCAGAGCCAGGTTTCGTCCCGGCTCTGACCCGGGATGGCGATTTGTTGGGACGTAGTTTTGACTCGGTTTTAGACGATTTTTTTTAAAAATATTTGGGGAATATAGGGATTTTAAAAAAATAAAAGTAAATAGCACCTTTTTGCTTGCATTATGTCTTGCATCGTTAGTGTTCGGTTTCGACAGAAGTTAATTGAATTGCTATTTCTTTCAGATGCCGCCGCGTAAGAGAGTTGTTCGCACTCAGGCCGCTAGTGCTTCTCGAGAGGGTGGAGATGAGCATGTGCCGCCACCAGTTCCACAGATTGATCAGGATGCCCTTAGGCAGATGGTGCAGGATGCTGCCAGGCAGGCCGCACAGGAGGCAGTTCAGCAAGCTGTCCAGGAGGCTGCTAGAGTAGCTGCACAGGAAGTGGTTAGGCAGATGGCTGCAGCTCAGCAGGGTCAGCAGGTTCCACCAGTTCAGGCTCAGGGGCATCAGCAGCCCCCTATTCAGCCGGTTCCACCAGTGCAGGTTCAGGGACAGCAGCAACCCCCTATCCAGCATGTTCCAGGGATTTTCCAGGTTCCACCACCAGCGCCACCCGTTCTTCCAGGGCAAGTTCCTGAGGTTGTGCCACCCGTTCTTCCAGGGCAGGTTCCTGAGGTTGATGAGACGCTTATGCGGGTAATGAGACAGATGAAAACTGTGGGTTTGGAGACTTTTGAGGGAACAGTAGACCCTGGAGCTGCTTATAAGTGGAAGCATAGGTTGGCTTCATGTCTGCAGACAATCAATTGTCCGTTGCGCCTTTGTCTTAATATCGCAGAGTTGTATCTGCGTGGAGATGCATTGGTTTGGTGGGATGGAGTGCGATCGATGCGTGATGGCGACATGACTTACGAGGATTTCCTCATTGCATTCGACAAGAAGTACTTTCCCAGAGAAGCGTTGCACCAGAAGAGAAATGCTTTTGAGCATCTGAGGCAGGGTACTAGGAGTATCAGGGAGTACGAGCGAGAGTTTTGCCAGCTCCGTTTGTTTGCTGGTAATCATTTTGATGGAGAGGACTTGATCAGGAGGTTCTTAGATGGTATGCGAGTCGATCTCCGCGGCAGGTGCAGTATGGTCACTTACACCAGTTTGGAGGATCTGGTAGAGAAGGCTGTTGTGCAGGAGGCATGTATTGCAGAGGAGCAAAAGTATTCTAAGGCTCCACCTAAGACTGGAAGGACTTCAGAGCCACAAAAGAGAACATGGGAACAGTTGGGAGCACCTAGTTGCGACAAGTGTCGTCGCCATCATTTTGGAGAGTGCATCACGTGCTTCAACTGTGGGAAGATGGGACATAAAAGTAGGGATTGTCGAAGTAGGCCATTTGGTGCACGGGGAGTAGCACCAGCAGCACCAGCAGGACAGGCAGCACCAGCAGCGCAGACAGCACCAGTAGCACAGGGAGCGCAGCAGCACCAGCTGCACCATACGCACCAGGAGCTTGCTTCACTTGTGGCCAGTTTGGCCATATCTCCAGGTTTTTCCCGACTAAAGGCCTGGGGCCAAGCGTCAAGCCATCACTCCGCGTGTTTATGCTCTAGGAGAGGCCAATGGAGCTGAGCCGATAGCCGGTATGTATCTTTATCATTTCGTATTTTTTTGAGTAATTGTGTTTTGGTGGATATCTAGTTAGAAAAAAAAAAAAAAAAATTTGTGTGTAGGATCGGTTTCTGTTGGAGGTGAGGTAGCTCACACTCTATTCGACACGGGAGCTTCTCACAGCTTCGTGAGTTCGCGTTTGGCTAAGTCTTGGTCTTTTCGAGGTGTCTTTGAGCCAAAGGTTAAGCAGATTCGGACGGCCGGTACTGAGAAATTGGGAACCACTGGCGTTCACCGAGATGTACCAGTCCTACTGGGAGGAGTCGACTTCATAGGAGACCTAGCAGAGATGGAGATGGATTACTACGATGTCATACTTGGGATGGATTGGCTGTCACGGCATCGAGTGGTGATAGATTGCATGCGAGCGAAAGTTAATATTCCTAGAGGAGATGGAAAGATCACATTCCAGTGTCTCCAGGCTTACCGTGGGATTTCTGTTATTTCCATGTTGCATGCTGAGTACTTATTGGAGAGAGGAGCAGAAGGATTTCTGGCGACTATTTCGATGGTTAAGGAAGATGGACCTCCTGAGTTACAGGATATTCCAGTGGCTGCAGAATTTCAGGATGTATTTGAAGCCTTAAAGGGGCCACCACCAGCCAGAGGAGATGTTCTCAATATTGAGTTGGAACCAGGAACGACACCGGTTTCGCGGGCTCCATATCGTTTAGCACCAGCAGAGATGGCTGAACTGAAAATGCAGTTGGAGGAGTTATTGAGTAAGGGTTTTATCAGACCTAGTACTTCACCGTGGGGAGCGCCAGTATTATTTGTGAAGAAAGGATGGGAGTTTCAGACTTTGTATCGACTACAGAGGTTTGAACAAGGTGACCATCAAGAATAAGTACCCGCTTCCCCGTATCGATGAGTTATTGGATCAGTTGCAGGGAGCTTCATGGTTTTCAAAAATTGACTTGGCATCGGGTTACCACCAGATTGCGATAGCTGATGAGGATGTGCGGAAGACTGCTTTCCGTACCCGTTATGGACATTATGAGTTTGTGGTGATGCCATTTGGGTTGACGAATGCACCTGCAGCATTCATGAAGCTTATGAATGATGTGTTTCGCGAGCACTTGGATAAGTGTGTGATTGTTTTTATCGACGATATCTTGATCTATTCTCGGAGTAGAGAGGAGCATGCAGAGCATCTGCGGATTGTGTTGGATAAGCTCAGAGAGCATCAGCTGTTTGCCAAGCTGAGTAAGTGTAGCTTCTGGCAGAGGAAGATTGGATTTTTGGGTCACGTGATTTCAGAGGCAGGAGTTGCAGTAGATCCGGAGAAGATTACTGCAATATCGGAGTGGCCTACACCTGTGACCGCCACCGAGATTCGTAGCTTTCTGGGTTTAGCAGGATACTACAGGAAGTTTGTGAAAGATTTTGCTAGTATCGCGAAACCGATGACACGGTTAACAGGCAAAGACACCAAGTTTGATTGGACGGATGCTTGTATGGAGAGTTTTACTGAGCTGAAACGAAAGTTGACAGATACGCCAGTGCTGGTACTACCTAGACCGGGGGTACCTTATGAGGTTTATACAGATGCGTCAGGTACTGGTTTGGGTTGTGTATTGATGCAGGATGGTCATGTTATTGCTTACGCATCACGTCAGTTGAGGCCTCACGAGGTCAACTACCCTACTCATGATTTGGAGTTAGCAGCAGTTGTTTTTGCGCTAAAGATTTGGAGGTCATATTTGTATGGAGAAAAAGTTCAGATCCTCACAGACCACCAGAGTCTGAAGTACATATTTACTCAGGCGGACCTAAATCTGAGACAGTGCAGATGGATGGAGTTGTTAGCAGACTACAATCTGGATATTACTTATCATCCAGGTAAGGCCAATCAAGTGGCAGATGCCTTGAGTAGACGCAGGAACGATGTTTCAGGAACCAAGGAAGTTCAGGAGCTGACTGGGACACTTGCTAGTCTCAGGTTGTGTGCAGTTACTGCAGAGGGAGAGACTGTTGGTCTTGAAGCATTAGAGCAGGCTGATTTATTATGGAGGATACGCAGGGCTCAGGATAGTGATGATGCTTTGGTTAAGCAGATTGAGATCGAGAGTATTGGATATCATATAGCTTTGAGCGGGATGTACATGTATCGGAACCGAGTCTGTGTGCCAGAGGACAAGCTGTTAAGGAAGGAGATTTTACAGCAAGCACATAATTCGCGTTTTTCGATCACCCGGGAAATACCAAGATGTACAGAGATTTGAAGCGCTACTACCACTGGCCTGGTATGAAGAAAGATGTGGCTACATTTGTATCGCAGTGTCAGACGTGTCAGATGGTTAAGGCTGAGCATCAAGTGCCTAGCGGGTTATTGCAAAACCTCCCGTTGCCAGAGTGGAAATGGGACATGGTGAAGGACTATTCAGACACTAGAGGATATGCTTAGGGCTTGCGTCCTGGATTGGGAAGGAAGCTGGGGAAAGTATTTACCTCTAGCAGAGTTTGCTTACAACAACAGCTATCATTCGAGTATTGAGATGGCACCGTATGAGGCGCTTTATGGTAGGCCTTGTCGTACACCACTTTGTTGGACAGAAGTGGGAGAGAGGCGAGACTTAGAACCAGCAATGGTTCAGGAGACAGTAGAGCACGTAGAGATGCTCAAGACTCGGCTTAAGGAAGCCCATGACCGGCAGAAGAGCTATGCAGATAAGCGCCGTAAAGACTTGGAGTTTCAGGTAGGAGACTTAGTATACCTGAAAATGAGGACATTCCAAGGAGGATCTAAGACTCGGAAGCTTAAGAAGCTTAAACCGAGATATATGGGACCATACCCTATTGTGGAGCGGATTGGAGCAGTGGCTTACAGATTACAGTTATCAGCAGAGTTGTCAGATTTTCACGATGTGTTCCATGTGTCAGTCTTGAGGAAAGTTGTGAGAGAGCCAGAGCTCATTTTGCAGCAGCCACCCAATGATCTTGAGAAAAATTTGTATGCATCTTGTCAGCCAGTTGAGATTTTAGATCGGCAAGTGAAAGCCGTTCAAGGGATGATGACCAGTTTAGTTAAAGTTCGTTGGGAGAGAGACGGGATTCAGGAAGAAACCTGGGAGGCCGAGACTCAGATGAGGGTTGATTATCCAGAGTTTTTCCAGGACAGTGTTGGACAGTCGGTTCAGGAGCCGAATTCGGGGACGAATTCTCCATTGGTGGGGGAGAAT
>A06:126483..132291_INT#LTR/Copia
CGTTATCAGCACGAAGCTCTAACGATTTTGAGCTAATAGGTATAGATTCTTATTATGTTATATTTTTAGTTTCTGTTCAACCCTCTTTCAAATCATGCTTATTATCAATTCATGGTTTGTAAAAATGGATTCATAGTTCATACTTGATTGATTGAGTTTATAAGTTTTTAGTCGACCATATTGATTCGACCTTGTTTTCAAGAAATGAAAATCATTGAATCTCGTTGAGATCGTATCAACGTTATGAACCGAATCACGATTAACCATACGCTATTGCTTCTTTCATTGAATCTCGTTGGGTCATTTTGACTTAATACTCTTTTATTGTTATTTTATATAACTGTCTATAGTCATATAGCTATCTTTAAACTGAATACGGCTCTAGATTCTTGGTTTGTTATTAAACACGTAAACTACCAATACCTTTAAATCATAGTAGTTAATCACATCGCTTGTACACATTGATTCTTATACATGCTAGCTATTTTCTTTCCTCACATGTTTTTATTTGATTAGACATATTAGATATAGCCCACATGTGTTAATCGATTTTTTTTTTTAACAGCTGCATTGATCTTAGAAAATTACGGCTACATATAATTATTGATAGCATTCACAAATGAATATTTCATAGTTTTTGACTTTACGGCTGCATACCATATTTTATTAATATTGTTTTTATGGCTGCATCCCATAATATTGTTCTTTAACATATAGATATGCTTCGCTCGAATTGGTCAACATGACACAAGTTTATTTTAGCACATTAATACATGTAGATTGTTAACTCAGTATTGTCTTACCGTGTAGATTGATAGTTTGGTAACACGTTGAGTTTTGTGGAGTTATGATTATTAATTTATTTTCTTTTACTTGTGAGAAACGTTAATGTATTGATTATAAAATATTGATATTGCCTTATACATTTTGTACGCAAATATATGCATATATAGCTTATTTACTTTTTAATAAGGATGATTTCATTTTTACTTATTTTATTATATAAGAATTTAATTACTATTTTATTATTTCAGTGAGCTATGTCGAAAATTTCTAGTCTTGAATTTGAAGTTCTTGATATCACTGGAAACAACTATTTGGCTTGGGCATTAGATGCCGAGTTTTCCCTTAGTGCAAAGGGACTTGAAGGTACAATCCTAGAAGGAAATCAAGCGGGAAATCAAGATAAAGCAAAGGCTATGATATTCCTTCGTCATCACCTCCATGGAGATCTCAAAAATGAGTATTTGACGGTGAAAGATCCACAAGTCCTTTGGAGCGACTTAAAGGAAAGGTATGATCACCAGAAAACTGTGATTTTACCTAAAGCTCGTTATGAATGGGCACATCTGAGATTACAAGACTTTAAGTCTGTAAGTGATTACAACTCAGCCTTGTTCAAAATTACTTCCAAGTTGGAGTTATGTGGGGAGAAAATCACGGAAGCTGATAAGTTAGAGAAGACATTCTCTACTTTTCATGCAAATAATGTTGTCCTGCAGACACAATACCGTGAAAAGGGATTCCAGAAGTATTCCCAACTTATATCTTGTCTCCTTGTGGCTGAGCAAAACAATGAGCTTTTGATGAAAAATCATGGACTACGTCCAACTGGTTCTGCTCCATTCCCTGAAGCGAATGTGACTGAACAGAACAACACTGGCCGCGGAAATGGCTACACTCGTGGTCGCGGTCGTGGCCGTGGTCGTGGACATGGTCGTAGAGGTACACGTGGACGTGGATATGGTCAAATTCGAGTCCGGGGAGTTTCTTTTAAGAACTCTAACTCTCACCAGAAGTGGGAAAAGAAAGATGGTGACAAACAAGAAAATGAATGCTACCGATGTGGAAGTAAAGACCATTGGGCTCGTACGTGCCGTACACCAGCACATCTTGTTGCCTTGTATCAACAGTCAGTAAAACAAAAGGAAAGAATGTGGAAACAAACATGGTGTACGAAGGTGGAGAGGATGATTTTGATTTTGGTGATGCCACTCACCTTGACCTTTCCGATTTTCTCGTTGATGAAGAGAAAAAGTGATTGAGCAATAACTATTTAAGAGATATTATGTTTTAGTTTATTTATTGGCTTTTAATTATTTGGCTTTTAGTCATTAGCTTTGGTTTTTATTTACTATGATGTTGTTTCTTTTGCATTAATGAATTTAATCTATTTTATTATTTTATATGAGATTATAATTTATTTTATTTATTTATTTGAAGAGAAATGGATGGTGGAGATTTATGCTTAGCAGACAGTGCAACTAGTCACACAATTCTGAAAAACAAGAAATATTTTTCTCATTTAATAAATAGAGAAGCAAGTGTGAGCACTATAACAGGTAGTGCAAAGATAATTGAAGGCTCTGGAAGAGCAAACATAATACTTCCTATGGGAGCACAACTTGAAATTGTTGATGCATTGTATTCCCTAAGTCTCAAAGAAACTTACTAAGTTTTAAAGATATTCGCAGAAATGGATATCATATTGAGACTATGAATGAAGGAAATATTGAATTTCTTCACATTACAAGTATTATTCATGGCTCTAAGAAAGTAGTAGAAAGACTACCAACATTCTCCACTGGATTATATTACACTAAGATTAGTGCAATTGAGGCAAATGCCATAATAAACCAGAAGTTTACTGAAAATATTACTGTTTGGCATGACCGGTTAGGTCATCCCGGTTCAACAATGATGCGAAAGATAATCACAAATTCATGTGGGCATCCACTGAAGAACCAGAAGATTCTTCCTAATGATTATTCATGTGCTGCTTGTTCTCAAGGAAAATTGATTTTAAGGCCTTCACCAGCCAAGATAACTCATGAATCAATAAACTTTCTGGAACGTATTCAAGGAGACATTTGTGGGCCGATTCACCCACCATGTGGAACCTTTAGATATTTTATGGTTCTAATTGACGCATCAACAAGATGGTCACATGTTTCTTTGTTATCAACTCGCAACCTGGCGTTTGCAAGACTGCTTGCTCAATTGATCAAATTACGAGCACATTTTCCAGATTTTCCCCTTAAGGCAATTCGCCTAGACAATGCTGGTGAATTCATGTCTCAGGCTTTTAATGATTATTGCATGTCTATTGGGATAAGTGTTGAACATCCTGTAGCACATGTTCACACACAAAATGGTTTAGCTGAATCGTTAATTAAACGTCTTCAGTTGATTGCTAGACCATTGCTTATGAAATCAAAACTCCCAGTCTCTGCATGGGGACATGCTATATTACATGCAGCAGCGTTGATTCGCATAAGGCCAACGAGTAATCATCAATTCTCCCCATCACAATTGATTATGGGTCATGAGCCTAATATTTCCCATCTTAAGATATTTGGATGTGCAGTATATGTTCCGATTGCTCCACCACAGCGATCTAAAATGGGACCTCAAAGAAGGTTAGGAATATATGTTGGATATGATTCTCCATCAATAATTAAATACTTAGAGCCATCCACAGGGGATTTATTTAAGGCCCGATTCGCAGACTGTCATTTTAATGAGTCTGTTTTTCCAACATTAGGGGAAGAGAAGAAACAATTGGGAAAGGATATTAATTGGAATGAATTATCATTATCTTATCTTGATCCTCGAACTAAAGAATGTGACCTAGAAGTCCAAAAGATAATTCATTTACAAAGCTTAGCAAACCAGTTGCCAGATGCATTTACTGACCCAAAAAGAGTGACTGTGTCACATATCCCAGCTGTAAATGCTCCAGTTAGAATGAATGTCCAAGAAGGACAAAATCAACCTGCTAATGAGTCTAAAACACGCCTGAAGCGTGGTAGACCTATCGGTTCTAAAGATAAAAACCCTCGAAAAAGAAAAGGAGCAGAAATTGGCAATAATGAAACCGAGGTAATTACTACAAGTGAAAAATCTCCAGAAGAGAACATGACACAAAAAGAAATTCAGGTACCTGATAATGAAGAGATCTCAACTAACTATGTCATGTCTGGAATGAAATGGAACCGAAAGCAAATCGACGTCGATGATATTTTTGCATACAATGTAGCAGTTGATCTTATGGATGAGGATCATGAACCAAAATCTATTGAAGAGTGTACACGAAGAAGTGATTGGCCAAAATGGAAAGAAGCAATAGATGCTGAATTAAAATCTCTTGCAAAGAGAGCAGTGTTTGGACCTGTAGTCCGTACACCTAAAGGTGTAAAACCAGTGGGATATAAATGGGTTTTTGTGCGAAAAAGAAATGAAAATGGTGAGATTGTGAGATACAAAGCACGTTTAGTTGCTCAAGGATTTTCACAAATACCAGGAATTGATTATGAAGAGACATACTCTCCTGTGGTGGATGCTACTACATTCAGGTTCCTTATCAGTCTGGCGATAAAGGAAGGACTTGATTTACGCTTAATGGATGTAGTCACAGCTTACTTATATGGCCCACTAGATACTGACATTTACATGAAAGTCCCTGAAGGATTTAAACTGCCAGAAGCAGCAAATTCTAATTCTCGAGAAAGTTATAGCATAAAGTTAAACCGATCTCTTTATGGACTGAAACAATCAGGACGTATGTGGTATAATCGCCTAAGTGAGTACTTGTTGAAAGAAGGCTATAAAAACGATCCTATCAGTCCATGTATCTTTATAAAAAGATTTGAGAAAGGATATGTTATAATTGCAGTGTATGTTGATGATTTAAACATTATTGGAACTCCTGAAGAGATTTCAATTACAATGGATTACTTGAAGAAAGAATTTGAGATGAAAGATCTTGGAAAAACAAGATTTTGTTTGGGACTACAAATTGAGCACCTTAAGAATGGAATCTTATTGCATCAACAAACTTACACAGAAAAGGTTGCTAAACGATTTTCTATGGATCAAGCACATCCTTTGAGTAGTCCAATGGTGGTAAGATCACTCGATGTGAATAAAGATCCCTTCCGCCCTAGAGAGAAGAATGAAGAAGTTCTTGGTCCTGAAGTACCATACTTAAGTGCTATAGGGGCATTAATGTATCTTGCCAGTCATACAAGACCTGATATATCATTTGCAGTGAATCTACTGGCAAGGTTTAGTTCATGCCCAACTCATAGGCATTGGAATGGGATAAAACATATACTCCGATATCTCCAAGGTACGAAAGACATGGGAATATTCTTTCCTAACCCATCCGCAGAAGATTTGATTGGTTTTGCAGATGCTGGATACATGTCTGATCCCCACAATGCTAGATCACAAACAGGATATGTGTTTACTTGTGGTGGAACTGCTATATCTTGGCGTTCGATGAAGCAAACAATTGCAGCTACTTCTTCCAACCATGCAGAGATTTTAGCCATTCATGAAGCTAGTCGCGAGTGTGTATGGTTAAGATCCGTCATTCAACATATACGAGAAGATTGTGGTCTATCTACAGGAAAAGAATCCCCAACAGTCATGTATGAGGATAATGCTGCATGTATCGCTCAACTCAAAGATGGTTACATCAAAGGAGACAGGACAAAACACATTCTACCGAAATTCTTTTTCACCCATGATCTACAGAAGAATGGCGATGTTCGTGTCGTTCAAGTTCGTTCAAGTGACAACTTAGCTGACTTATTCACCAAGGCGCTACCCACTTCTACTTTCAAGAAGTTGGTTCATCTTATTGGATTACGTCGTCTCAAGGATCTTGACGTTAGTATAGACATCAAGGGGAAG
>A06:12641062..12651464_INT#LTR/Gypsy
AATTGGCGCCGTTGCCAAATTCTGAGTAGATTTGAACATTGAGATTTAGTCAATTGCTTGAGACTAAGTCATTTTTATTTTCTTTTGTTACTGACTCTTCTTCACCTCCCTTTAATCTACAGGTGTATGAACTTGAGGAGCAGGGGTCCATCAAACCTAGTTCCAAGAGCAGCAGACATCAGGGCTTTAGAGAGAGAGTGTGCTAGAAAGAGAAGAGAAGAAGAACATCAGGCTCAATTGCAGAGACTGAACACTGACATGGGAGACGTTCATCAAGAAGATGCAGGCGTCAATGGCGCTAACAACAATGGTCCACCTAACCAACAGCGAGCAGCTCGACCCATTGGCACTTACGACCGTCCAAACATTCATGGTCATAGATTGGGAATCCGAGCACCCGCTGTGGCAGCCAACAACTTTGAGATCAAGTCAGGACTCCTCAACGTCATTGAGAACAACAAGTATCATGGCTTGGCTCTAGAGGATCCATTTGATCACTTGGACAGTTCGACAGCTACTGTGGGTTGTCAAAAACCAATGGTGTGTCCGAAGATGCTTAAAGCTCAAGCTATTCCCTTTCTCTTTGGGGATAAGGCACGTCAGTGGGAGAAGTCTCTACCCAGCGACTCCATTACCACTTGGGATGACTGCAAGAAAGCATTCTTGGAGAAGTTCTTCTCTACTTCAAGAACTGCTAAGCTGAGAAACGAGATCTCCAGCTTTCAACAGAAGGGCTTGGAAGGTTTCAGTGAAGCCTGGGAGAGATTCAAGGGCTACCAAGCTCAATGCCCACACCATGGTTTCTCTAAGGAGAGCTTGCTGAGCACATTCTACCGTGGTGCTCTCCCTAAGTACAGGGCCAGACTGGATACAGCTAGTAATGGGTTCTTCTTGGGGAGAACTGAGGAGGATGCAGAGGAGCTGGTTGACAACATGGTTAAGAGTGATGCAGTCTACAGTGGAGACCACGACAGAGGCAGTAGAACTGATGATAAGCACGAGGAAGGAGTTGAAGGCTCTACAGGATAAGATAGACATCCTCATTGCTGATAAAGCTACCCAAGAGCAGCTGCACTTTGTTGGCAACCCAAGCCAAGAGACACCAGTTGTTGTCCATGAAGTTGAGGGTTTGGAAGGTCAGGAAGAGCTGTGTTTCATCAACAACAATGGTAGCTGGTACAAGAAAGAACCCAACTTTCAGTACAACAACTACCAACAGAAATCCTATTCCAACAACCAACAGAGTGGTTATCAGCCTCGGAACAATCAGCAAGGCAGCTATCAACCTCAGCAAAACCCTCCTCCTGGTTCAACAACAAGGGCAACCATTCTTCCCAACAACAATCTAATCCCTCTACCTCCACTCCTCAAGTCAGCAGCACTGATGCTCTACTGAAACAAATCCTGGAGTCTCAAACAAGAAGTGAGAAGCATGTTGGCTATGAGTTGAAGAATCTTCACTCAAAGATTGATGGGAGCTACAATGAGCTCAACAACAAGTTCAGAGCTTTGGAGAACCAGTTTGCTGCCATGAACACTCAACAAAATCGCCAACAAGGTTCTCTACCTGGAAAATCTGAGCAAAACCCCAAGGAAACCATGAAAGCTATCACTCTCAGGAGTGGTAAGGAGTTACCTCAGAGAACTCTCACCAAGGATGCTGAGAAACAAAGTGAGGGGGTTGCCATCACCATAGATGATGAAGTGGTGATTGTTGATGAGAAGATCAATGACGAGATCTTGGAAAAGATAGTGGAAGCAAAAGGAAAAGGAAAGGTTGGAGAAGAGAAGAAAACAGTTAAAGATGGTGAAGTTGTCACTCCTGCAAGTGAAAACTCTTTTGTTCCTCCTGCCTATGAACCCAAGCTTCCATTCCCAGGTCGATTCAAGAGGCAGCTGCTAGAGAAGTACAAAGCTTTGTTTGACAAGCAAATGAGTGAAGTCCAGGTCACAATGCCCATTATTGACGCTTTCATGCTGATCCCTCAGTACAGCAAGTTCCTCAAAGATGCTGTAGCTGCAAAGAAGAAAGAGATGGAGGGCATGGTGATTCTCACTCATGAGTGCAGTGCTATCATTCAGAGACTGGTCATTCCAAAGAAGCTAGAAGATCCAGGATGCTTCACATTACCTTGTGCTCTTGGACCTATGGTATTTGATAGATGTCTCTGCGATTTGGGAGCTAGTGTCAGCTTGATGCCCCTATCTGTTGCTAAGAAGCTGGGTTTCACTCAGTACAAGAAGTGTAGACTTTCTCTGGTATTGGCTGATCGTTCAGTGAAGTACCCTGTGGGTATCTTAGAGGACCTCCCAGTGATGGTTGGAAATTATGAGATCCCTACAGACTTTGTGGTGCTTGAAATGGGTGAAGAAGCTCAAGATCCTTTAATCCTTGGAAGACCTTTCTTAGCCACAGCAGGAGCTATTGTTAATGTTAAAGAAGGCAAGATTGATCTCCATCTGGGTAAAGGGCACGTTCTGCATTTCGACATCAAGGAAGTAATGAGGAGGCCAACAGTTCAAGGACAAGTGTTCTACATCGAAGAGATGGATGCCCTTGCTGATGAACTCCTTGAAGAGTTGTCACTAGAGGACCCTCTACAGCATGCTTTAACTGTAGAGAAGGAGGCTGAGGTGATTGAGAACCTGGAGAGTACTGCCTATGGGATGATGCTGGATTCACACCAGGCGTTTTTCAGTAAGGACCAGTACGAGGAGCTTCCACAGATGGTTCACCAACAAGTCTCAGTCACTCAACAAGAGGACAACCAGCAGGATGACTGGAGTGAACTTAAGGCACCTAAAGTGGAGCTTAAACCTCTTCCCCATGGTGTAAGGTATGCATTCCTTGGTCCTAATGAAACTTACCCTGTCATTGTGAGTAGTGAACTTACTGAAAATGAGCTATCTGAACTTTTGAAAACACTTAAAAGATTTAGAAAGGCAATAGGTTACTCACTAGATGACATCAAGGGGATATCACCCTCTTTGTGCATGCATAGGATACATCTTGAGGATGAATCAATGACTTCTATCGAGCATCAAAGAAGGTTAAATCCTAACCTGAAGGATGTTGTAAAGAAAGAGATTCTTAAACTCCTAGATGCTGGTGTTATTTACCCTATCTCAGATTCTAAATGGGTATCACCTGTGCATGTTGTACCAAAGAAAGGTGGTATCACTGTGATCAAGAATGACAAGGATGAATTGATACCAACAAGAACCATCACAGGTCATAGAATGTGCATTGATTACCGAAAACTAAACTCTGCATCTAGAAAGGATCATTTTCCACTACCATTTATTGATCAGATGCTTGAGAGACTTGCAAATCACCCATTCTATTGTTTCCTTGATGGGTACTCAGGATTTTTCCAAATCCCCATACATCCCAATGATCAAGAGAAAACGACATTCACATGTCCCTATGGTACCTTTGCATATCGAAGATGCCATTTGGTCTATGTAATGCTCCAGCCACCTTTCAAAGGTGCATGATGTCAATTTTCTCTGATCTATTGAGGATGTTGTGGAGGTATTCATGGATGATTTCTCTGTCTACGGATCTTCGTTTTCTGCTTGTTTGTCAAATTTGTGCAGGGTCCTACAGAGATGTGAAGACACCAACCTTGTGCTGAATTGGGAGAAGTGTCACTTCATGGTCAAGGAAGGGATTGTGCTAGGACACAAGATTTCAGAGAAGGGGATTGAGGTGGATAAAGCCAAAATCGATGTTATGGTTGGTCTGCCTCCACCAAAGACAGTGAAAGACATCCGGAGTTTTCTTGGTCATGCTGGATTCTACAGGAGGTTCATCAAGGATTTCTCCATGATCACTAGACCTTTGACCAGGCTGCTGTGCAAGGAAGCTACCTTCAGTTTTGATGTGGAATGTCTACAAGCTTTCAAGAAGCTGAAAGGTGAACTCGTTAGTGCCCCAATTGTCCAGCCACCTGATTGGGATCTCCCTTTTGAGATCATGTGTGACGCCAGTGACTATGCTGTGGGAGCTGTTCTGGGGCAGAAGAAAGATGGCAAAACCCATGTGATCTACTATGCCAGCCAAACCCTCAATGATGCTCAGATGAGGTATGCCACAACAGAGAAGGAGATGCTGGCAATTGTTTTTGCCTTTGAGAAGTTCAGGAGCTACTTGGTTGGGTCTAAAGTCATTGTCTACACAGATCATGCTGCCTTGAGACACCTTTTGGCCAAGAAGGATGCAAAACCCAGGCTTTTGAGGTGGATCCTTTTGCTCCAAGAGTTTGATATGGAGATCAAGGACAAACCTGGAGTTGAGAATGGAGTAGCTGATCATTTGTCCAGGTTGAGGGTAGAGTCTGGTATCCCTATTGACGAAGGACTTCCTGAGGAGCAGATCATGGCTATCGAAGCAGTGATAGCAGTTTGTGAGACTGGTAGGAAGCTGGAAGAAGTCAAAGCAACAGAGGAGAAAGAACCTTGGTATGCTGATTTGGTGAACTACCTAGCCACAGGAAGAGAACCTTTGAATCTTGTAGGCTATGCCAAGAAGAAGTTCTACAAGGATGTGAAAAGATATACTGGGACGAACCCTACCTCTACATTCTCTGCAAAGATCAGCTTTATAGGAGAGTGGTTGCAAATGAGGAGATTGATGGGATCCTTGCACAGTGTCATGGATCATCCTATGGAGGTCACTTTGCCACCTTCAAAACAGTTGCAAAAGTATTACAAGCTGGATTCTGGTGGCCACATATGTTCAAGGATACACAAGACTTTGTTTCGAAGTGTGATTCTTGCCAAAGAAGAGGAAACATCACCAAGAGGAATGAGATGCCTCAAAATCCAATCCTTGAAGTTGAAGTGTTTGATGTCTGGGGTATTGACTTCATGGGACCATTTCCATCATCTTTTGGCAACAAATATATCCTTGTGGCTGTTGATTATGTCTCCAAATGGGTGGAAGCCATTGCAAGCCCCACCAATGATGCTAGAGTTGTAATCAAGATGTTCAAGAGCATCATCTTCCCAAGGTTTGGAGTTCCAAGAGTTGTAATCAGTGATGGAGGTTCCCACTTCATTAACAAACTGCTTGAGGGACTTCTCAAGAAGAACGGTGTGAAGCACAAGGTGGCAACTCCTTATCATCCCCAAACAAGTGGCCAAGTTGAGATTTCTAACAGGGAGATCAAATCTATCCTGGAGAAGATTGTGGGGATTACAAGGAAGGATTGGTCTAATAAGCTTGACGATGCACTTTGGGCTTATAGGACAGCGTACAAGACACCACTGGGTACCACACCTTTCAACCTAGTGTATGGGAAAGCTTGCCATTTGCCAGTGGAGCTTGAGTACAAGGCACTATGGGCAATAAAGTTGCTGAACTTTGACATCAAGAGTGCCAAGGAGAAAAGGCTCTTTCAGCTACATGAGCTTGATGAGATAAGATGGATGCTTTCGAGAACTCAAGAATCTACAAGGAGAAGACTAAGGCTTTCCATGACAAGAACATCCTGAAGAGAGAGTTTAAAGAAGGAGACCAAGTTCTTCTCTACAACTCTAGGCTGAAGTTGTTTCCAGGAAAGCTTAAGTCAAGGTGGTCCGGTCCTTTCAAGGTCAAGGAGGTTAGACCATATGGAGCAATAGTTTTGTGGAGCACTGATGGAAGAGACTTCACAGTCAATGGACAAAGGGTTAAGCTCTACATGGCTACTGCACCAGAGGAAGATGGGGTTTCAACTCCACTGTCTGATCCTACCCCGGCCTAATCTAAAAGGAGGCAAAGTCAAGCTCGGGACTTAAAACAAGCTCACTTGGGAGGAAGTCCCATGCGTATCCTTGTACATATTGCATTGGTATTTCCATTTTTCATCTTATTGCATAAAAAAAAAAGAGAGAGAAGTTGTGTGCAGGTGCTTGATCGGTTCATTTTGAGCAGGAGTCGTGCGTGTCCAGGTAAGTTTCCTAACTCTAAACCCCGGTTTAATTCAAGTAAACCGACCCTAACCACCCTAGACCGAACCGGACGACCCTAACCTACCCCAACCCCCGCGACTCTATCTCTCTCACTCTCCCCTCCTCTCACAAACTCACAAACTCTCTCAAACTCACCCACACCAAAAATCCCAAAACCTTCTCAATTCTCACCCAAATCAACTAGTTCTTGTTTCTAAACCAAGCTTTCGCCCCTGTAGCCTATTCCTCACCACCCATTCACCATTTCCTTTCATCCAGAGCAAGGTATTGAGTTTTTAAATTCAAATTCGTAGGTCCATGAACCCTAGAATTTGAAAGTCGAAATTTGGTCACTTTCTTGCTAGATTGTGGTGAAATAGACTAGGGAAAGTTTATCTATCAAGTTGGGTTGTTGAATTAATGGTGAAATTGAGTTTAATTTGCACTTTGGCAAAATTAGGGTTCATGGAATTAGGGATTTTCGAATTTGACCTTAATTGGGTGAGTTTGTGGGTGAACTAGATGTGTTAAGGTGTTACAAGAGTGAGAATTGTTGCATTGTGTTGAACTTGAGTTTAAATTGATAATTCATTTGTTAAGTTCACTTTTGCAATTTTCTCTTGCAAAATCTGTTTTTCTTTACTTCCAACTACTTATCCCTTTTCAAGTTTTTACTTCTTCAGGTGAAAATGGTTAAGAAGACAAAGGGAAAGTTGGAAGCTGAGAAGCAAGAAGCTGAAAGAAAAGAGTTTGCATAAGAGGAAAAGCTTTATCCTGCGAGCCAACTGGGTCAGGGACGCAGAGAACCGTTCGACAGCAGACTTTGGCTGCAAGGAAATCGCAAGAACAAGAGAAGAGGGCTGGGAAAAGTGTAGCAGTTCCCACTCATGAGGAGAGTGAAACTGAGAGTGCTGATGAGCAGGCACCTACGAAGAAAGCCAAGATGTCCAAAGGAAAAGGGGTTGCTGTTGATCGAGACAGGGCAAAAACTCCATCTGTGGAGGAGCTGTATGATCACTTGAAGAATGGGGTCACTTGGGCTCCAACCAGGTTCGCCGACCTCGATTTGCTGAAGGAGTTGGGCCTAGAATCCGATATTGAGGCGATGCTGGGACATTTGAAGATGCCAAAACTCCTCACCATGGCTTATCCTTTCTACAAGGATGTCACTTGTCAGTTCCTATCCTCTCTTGTGGTCACTTACCACGACACGGCGCATGTGAGGCAAGGATGGGGAAAAATCACGTTCAAGGTCAATGGAAGGGAATACAACATGAACTTCAAGGACATTGGGAGGGTCATGGGGTTCCAAGACCTAGAAGACCACTCACTTCCCAAGTGTGAGAACCTCCCCACAGAGCTTTGGAAGTTGATCACTGGAAACAGGCACTCTACCGGGGCTGACAAGAACTCACACATCCGACACCCGTCTGTACGCTACCTCCACAGATTGCTAGTCCATGCTTTCTACCCACGGAAGCAAGCTGGTAATGTTACTGAGGAAGACATGCGACTGCTCTGTCCGGCTATCCGTCCTTACGCTCAACCTGGAGTGTTACCCCTTCCCAGCACTGATATCTATGCTACCTTTGGGATGGTCAGTTTCTTTGTGGGCCGTCTCGAACACTACAGAGACTGGGCGTGGTACACCACTGATTCGCGCCCAAAGATGGGGATAGGCGGAATGATCACACCACTGCTCCAATTTCTGAATGTTCCCTTGGGAAAGGACGCAGCGGGGCCTAGGTTCATTGATGGCACCTACTTGAGGATTGCCACCTATTTCAGTGGGATGTATGGGAAGGACTACGTCTACCACTACTACTTGCAGGGCAAGCCAGTCGAGGTGGTTCTTCCAAACCGGAACCTGACGAGTTTAGAGATACCAGGAGCTGTCAGCTTCAACATTCCCCAGGAGTACTTTCTCGGAGAACACGGGCCTCTCGATCCAATTCAAGCAGCTTCATCAAGGAGAAGGAGTGTCCCTACGCAACCTGACCCGCCTGTTGCAGACACGTCTGAGCATATCTATGGACCTCCGCGCTACTACTTCAAGCCCCATGACGGAGTCCTTCCCCCTGGAGCTCTCCGTGATGCTCATGACCACATTGGTCGTCTCCAGAGGTGGAACAAAGCTCAGGACAGAACGATAGAAAGCTGAAGGATAAGTGCAAGGCGCTCAGCAAGACTGTGAAGAAGCAGGCAAAGACTTCAGCCAAGTTCATGAAGAAAGTAGCTGATGTCTTAACTAGGGGAGGAATAGCTGGATGTAGCTCAGCCGATTTCGCTTTCGCGAACACCTCAAACCCCCAGCCCCCACCCCGCCTGATGCTCTTGGCTTCCCCCTCACTGCTGCGCAGCTTCAGCGTAAGTGGAGGAACCCACCCACTCAACCTTCCACTTCCGGCAACAAATCCCCATCCCTCGCTTCTTCTGACAGTGAGCACGAGATTGACGAGGTTGAGAGCCAGCCATGGTATGGAGGCTCCGGTTCAGCATCCGGTGGTTACTACACCACCTTCCCTCCTGACGACGACGATGCTGGGGCATCTGCCCCCACCTATTATCCATAGGAGGTACTTCTTTCTCTCCCTTGTATATACCATTTCATTTTTGCATATTAGTTTTCTTCTCGGTATCTCCTTCTTTCTTTGACAACACAGAGACTGTGTAACTCAAGTTTGGGGGAGGTACCAAGCATTTGATCATGTTTGCTTTGATTGTGTTTCATTTGAGTCATGCATTGCACACCTATTTGCATAAAAAAAAAAAAATTTTTCATTTAGTTTGCATCATTTGCACCATTAGGAGAGTCTAGAGCATATAGGTTGCATTCACTTGCATTGGGAGCAATGATTTTAAATGCCTTGTAAAGAACACTACGTTGCACCATTGAGTAGCCATGCACCTCTCGAAAAGACTTGTATGTTTCGAGCCTTGAAAACTCTTCTTGAAACTTGTTGATTGCTGAAACTCAGTCTTTGAAGCCAACTACAACCTTATTAGAAATGAATGAACTTAATGCTTCTTGCTTAGGGTCCCTTGTGTACTGAGTCATGGCTATACACACTGGAGTTGTCACATCTTTTATGCCAATCTTTTTGACAAACTCTAGTGGTAGACCACTCCCAAAACCTTTCCTTCCTTTTAAGCTTTCATTGTTTGATGAGTGAGGCCTTCTTCGGAAAGTCTTACATGCGCATAATGTTGAGAGTATCGGGAACGACAATGCTTGATCTTCATTTTTGCTAGATTGGACACTCTTTGTCTAGCTATAGGTGGGAGGGTGAGTGTTGTGATCATGATTTGGGAGAAATGAAAAATAAAAAGGATAGACTCTTTGTGCTTAAGTGAATTGATTTTCTGGGATAAGTAGAGAACCTCTAGCTCTAGTTTTGAAAAGTCTTGGCCCCCAACCTAAAAAAAAAAATATAAAAAAAAAAAAAGAAATCGAAAAAAAAAAAAAAAAAGAGAAAAGGGGGCTAGCAAAGTTGTTAGGAGCTAAGAAATGTTTTGAGGTTGTAGAAAAATCCCTTGTAGATTTCAAAAAGAAAGAGTTAAAGTTCTTAGGATCTTTTGGTGAGAGATGTGAGTTGGGTTTGACATTTGGGAATGATTGTGTAATTGTATGTTTGGGAAAAGGGTAGAACAATGGAGATTGAGCATTGTATGCATGAGTTGGTCCCTTTCTTAGATATATTATGTGCAATGTCAAGGCTACTTGTTTTGAGAGTAAACCACCTTAAAGATCATATGTTTTGAACCTCTTGAATCACTTGAATAAAAGCCTTCCCTTACCCAACCAAATGACTTGGACCAACGGACCATTTGCAAGAATTCACCTGATGTTTTGTGCTTAATGAATGTGAGAGTTGGTTGATTTGAATGTGTGGATGCTTGATGATGAGTGTAGGGACAAAAGGAGTTGAGATAGGCCTAGAGAAGCTAGAGTGTAATAAGAGAGTGTGCTAATTATATTTGCTAGTGGTTTTCTTTTGGCTATGAGCTCCCACCTTCAAACTCTCTCTCCTATGAGTTCTAGAAAGTTCACTTGTGGACAAGTAAAGAACAAGTTTGGGGGAGT
>A06:12865522..12868548_INT#LTR/Copia
TGGTATCAGAGCAGTACGATACCTAAACCTAAATTTTTTTTTAGCCGCCTTCCCCTCTTTTTCAAAAACTTCCCACTATGTCGACGTCTCCGGCTACGTCCAGTGAAACAATCATTGTCTCTGAGAATCAAACTCTCCTCAACAACAACATGACTAACGTGACGAAGCTCACCTCCTCCAACTTCTTGATGTGGAGTCGTCAGGTCACGGCCCTCCTCAACGGTTATGACCTCGCGTCTCATCTCGATGGATCTATCAACCCACCTCCACCAACGATCACGGTGGACAATACCACGGTTGTGAACCCGGAGTACTCGATCTGGAGAAGACAGGACAGCCTCATCTTCAGTTCTCTTCTCGGTGCCATCACCAACACGATTCAACCCATTCTCTCCACTGCGCAGACTGCTGCAGAGATCTGGACCACACTCAACGAGACGTATGCTAAACCAAGCCGTGGTCATGTTAAGCAACTTAAACAGCAGGTCAAAGACTGGACCAAAGGAAGTAAATCTATCGATGAATACTTCCAAGGCCTGACCACACGATTTGATCATCTCGCTCTTCTCGGCAAACCCTATGACCACGAGGATCAAATTGAGTTCATTCTTGGAGGTTTACCAGAGGAGTACAAGACTGTCGCAGATCAAATTGAAGGCCGTGATCTTCCTCCATCTCTCTCTGAGATTCACGAGAAGCTACGTAACCGTGAGGCAATGATTCAAGCCACGAGCAGTCTTGTCACTCCCACACCGGTCACTGCAAATGCTGTTAACTACCGCAACAACAATGGCTCCAACAGCTATCGCCGCAACAACAACAACGGCAACTCTCGCAACATTCAGACGTGGCAGCAACAACAGTTTACTCCTCGTCCTCAGCACAATGCTCCCCGTGGTGGTTACCAAGGCAAGTGCCAAATCTGCAGTGTTTTTGGACACAGCGCCCGTCGTTGCCCTCAACTCCAACAGTCTCAGCGCGACTACTCCAACAAGGCGTCCTCCTCTGTCTCGTCTTATGCCCCATGGCAGCCACGAGCTAATGTAGCTACGGCCCCGTACAATGCTGCGAACTGGCTGCTGGTGTAGATAAGCCCTGAACCAATCATCCCCTCTTATCCCATTGCCACACCCATTCCGACTACGACTACTCGTGTAGCTCCGACTACGTCGCCTACGTGCTCTGGTTCTTCGCCGGCAATGACAGGTATGAACTCATCTCCTCACTTGGTTTCGCAGGCACCGGCACCATCAGGAACAACGGCTCCAACGGCTACCACGGCCCCAACCCCACCATCGCCTCCTCCGGTTACTGAAACCGTGAATCCATCTCCACCACTACCAACTCAACCGCCTCCAGAACCTATACAACCACAACCTCAACCTCAAAACCACCACCCCATGCGTACCAGAGGCAAAAACAAAATCACAAAACCAGTCCAAAAATATTCCCTTACCGCGACCACTTCTACACCCAAACCCAAAATCCCGACCTCCATAGCAGAGGCGCTGCGTGATCCCCGCTGGCGCAAAGCCATGCTTGATGAGATTAACGCGATCATTCGGAATGGAACCTATGAGCTTGTGCCACCAGAACCGCATCAAAATATTGTTGGCGGTAAATGGGTCTTCACGATAAAGTACAAACCTAATGGCAAAGTTGATAGGTTCAAAGCTCGTTTTGTCGCAAAGGGGTTTCTTCAGCAACAAGGTATTGATTTCACGGAAACCTTCAGCCCGGTGATTAAAGCCACTACTATCCGCTCGGTTCTTCATATCGCAGTCAACAAGTCTTGGCCAATCCGACAATTGGATGTCAACAATGCGTTTCTCCAAGGAACGTTAAATGATGAAGTCTATGTTGCGCAACCACAGGGCTTTGTTGACAAGGACAAACCACACCATGTGTGCCGCCTACGGAAGGCACTTTATGGCTTGCGCCAAGCACCACGAGCGTGGTATCTCGAACTCAGTGGCTTCCTTCTCAAACAAGGCTTCGTCAACAGCGCAGCTGATACCTCTCTTTTCACAAAGCGAGTGGGTAGTGACTACATTTATATACTTGTTTATGTTGATGATATGCTTATCACCGGCAGCTCTACAAGATTAGTCCAACACTGCATCTCCGAACTCTCTGCTCGTTTCTCTATCAAGGATCTTGGTCATCTTCGCTATTTCCTTGGCATTGAAGCAACTCCTACAAGCTCGGGTCTCCACCTCATGCAGAAGCGCTACATCACTGAGCTCCTTGACAAGATGAACATGAGCAACTCCAAACCAGTTGCTACACCCATGTCTCCGACACCAAAGCTCACGCTTAACTCTGGCACGCCTCTTGACTCCCCTACTGAATATCGTCGTGTGGTGGGAAGCCTCCAATATCTCTCCTTAACACGTCCTGACCTTGCCTATGCTGTTAACCGCCTCTCACAGTTCATGCATCGGCCCACTGATCTCCATTGGCAGGCTGTAAAACGTGTCTTACGTTACCTCTCTGGCACTACAACTCATGGTATCCTCTTGCGCAAAGGCACTCCATTCATTCTTCATGCTTACTCTGATGCCGACTGGGCTGGAGACACCGATGACTACGTCTCCACCAACGCATACATTTGTTACATCGGCTCTAATCCAATCTCCTGGTCCTCGAAGAAACAAAATGGGGTGGCTCGATCTTCGACGGAAGCTGAGTATCGCTCAGTAGCTAATACTGCATCTGAGCTAACTTGGATTTGCTCGCTCTTCTCTGATCTCGGTATTGCTCTCCCTGCGGCCCCAGTTGTTTACTGTGATAATGTGGGTGCAACATACCTCTCATCCAACCCCATCTTCCACTCCCGCATGAAACACCTTGCTCTAGACTATCATTTCATTCGGGGTAAGGTTCAGTCAGGTGCGCTCCGTGTCACACACATCTCTACAAAAGATCAGCTCGCTGACGCTCTCACTAAACCTTTACCACGTCCGCGCTTCACGGAACTTTCTTCCAAGATCGGAGTCACACACCTGCCTCCGTCTTGCGAAGGCG
>A06:12948101..12951800_INT#LTR/Gypsy
ATCTTGGTATCAGAGCCACAGTGGATGAGGACCCAATAACCAAAAGCCCAAACAACCGGCCACAGCAGAAAAGACTCAAGGTGTAGAGAGGAGGCCGCCGAATCAGAACCCTAATAACCAAGGGCAGAGGCAAAGTGAACTATCGCCGGCGGAGTACGCTCGCTACAAGGCGGAGGGTCTCTGCTTCCAGTGCGGGGGTAGATTCCATGCGAGACATGTCTACCCAAACAAAGAGCTGATGGTGTTGATCATCCAAGACGAAGATGACGAGGAGGAAAGTGAAGAGGAGGCAGTGCAAGCTGTGGAGGAGGAGGCACAAGAGTTCGCAGAGTGCGCCACTCTGTCAGCATGCTCCGCCATGGGTATTTCCTCTCTCGAACCATCAAGCTGAAGGGGATGGTGCGCGATGTCAAGGCAACAGTGTTGATCGACAGCGCTGCTACTCACAATTTCATCGGTATCAAATTGATGAAGCAGTTGGGGCTGGTGGCGGATAAGACCAGGAGTTTTGGAGTGGTGACAGACTCAGGAAAAGCTGTGAGAGGGATCTGAGTGTGCCGTAATGTCACGTTGGTGCTGGGTAACTCTCGGTAACCTCTGATTTCTTACCATTGGAACTCAACAACGTTGATGTCATTTTGGGAATCCAATGGTTGGAAATTCTAGGAGAAATGAGGGTGAATTGGAAACTCCAAATTATGAAGATACCGGTAGAGAGGAGATTGGTGGAGTTGCAAGGAGAACCGGGGCTATGTAGTTCGGAGGTCTCTTGTAAAGCTATGAAGAAGTTACTTGAGAAGAAGGAAGTTGGGATGATAGTTGAGTGTAGTATGAAAGGGAAGTGAGGAGCCGAAGCTCACATCTAAGGCGTTGGAGTTCGTGTTGGAGGGTTCTCACAAGTCTTTGAGGAGCCAGTGGGGTTGCCACCATCACGTGGAAGGGAACATGCTATTAACCTTACACAAGGTAGCAACCCGGTGAGCGTCAGGCCGTTTCGTTATCCCCAGGCGCAGAAAGCCGAGATAGAAAGGCAGGTGACACTGATGTTGAAGGCAGGGATAATACAAGAGAGTGTTAGTCCATTCTCTAGCCCAATTTTGCTGGTCAAGAAAAAGGACGTCAGCTGGCATTTCTGCGTAGATTATAGGACTCTCAACAAAGCCACTATCATGGACAGTTACCCAATACCAATGATAGATCAGCTCCTAGATGAACTGCGAGGGGCAGTGGTGTTCTTAAAGCTGGACCTCAGGCCAGGATACCATCAGATTCTCATGAAGGTTGAGGATGTTCCCAAGACGGAATTCAAGACTCACGACGGCTATTATGAGTTTCTCGTTATGCCGTTTGGGCTTTCGAACGCACCGGCCACCATTCAGTCTCTCATGAACGAGGTGTTTCGTCCGTACCTGAGGCAATTTGTCTTAGTGTTTTTTGACGACATACTCGTGTATAGCAAGAACAAGGAGGAGCACGTCTTCCATGTGAGGTTGGTGTTGGAAATATTGCAGCAGAACCAATTGTATGCGAATCATAAGAAGTGTGAGTTTGGTAGCACTCGCGTTGAGTACTTGGGGCATGTTATCACAGCCGAAGGGATAGCAACTGATGACAGCAAAATTCGTGATATGACTGAGTGGCCCATTCCGAGGAGTATTAAGGACTTGAGAGGTTTTCTTGGGCTCACCGGATACTACAAGAAGTTTGTTCAACACTACGGTATGATTGCAAGGCCTCTTACTGAGTTGCTGAAGAAGGACATGTTTTATTGGGGAGAAGCACCTGCTGGGGAGTTTGACAAACTGAAACAGGCTATGGTGATAGTTCCAGTGTTAGCTCTTCTGGACTTTGATGAGCAGTTTGTAGTTGAGTCTGATGCGTCTGGCTCCGGGTTGGGGGCGGTGCTCATGCAGAAGAAGAGGCCAATAACTTACTTCATTCAGGCTCTATCGGATAGGCAAAGACTCAAATCAGTCTACAAGAGAGAGTTGATGGCGGTCGTCTTTGCTATTCAGAAATGGCGTCACTACTTGTTGGGAAGGAAATTTCTGGTGCGAACTGATCAGAAGAGCCTCAAGTTTCTCCTTGAGCAGAGGAAGATCAACATGGTGTACCAAAGGTGGCTCTCTAAACTATTGGGATTTGACTTCAAAATCCAATACAAGCCAGGGTTAGAGAACAAGGCAGCCGATGCTCTGTCTAGGCGTGGAGTCACAGCTGATCTGATGGCTCTCTTTGTTCCAACAGCCGTTCAGTTTAAAGATGTGGAGGAAGCCGTGTCACGAGATCCGGAGTTACAAAGGATTCGTGATGCTATCGCAGCTGACCCCTTCTTCCTTTTCGGATTTCGCATTGAGTCAGGGAAAGCTACTTCGGAAAGGGAAGATGGTGATGCCTAAACAGTCACCGTTGGTGGGGGTGATTCTGCAGGAATTACGTGATGGAAAAATTGGAGGTCATGGTGGGGTTCTACGCACTCAGAAGAAGGTGAGTGATCTGTTCTATTGGTCTGGAATGTTGTCTGATATCCGCAAGTATGTTGCAGCCTGTTCAGTGTGTCAGCGCCACAAGTACTCTACTCTTGCACCCATCGGATTATTGCAGCCGTTGGCTATACCTGTGGCTATTTGGGAGGATGTCGCGATGAATTTTGTGGAGAGGTTACCACGTTCTGAGGGGTACAATGCTATCTTGGTAGTGATAGAGAGGTTGTCCAAGTATGCTCACTTCATTGGGTTAAGTCACCCCTTCACGGCAGTGGATGTAGCGGTCGTGTTTGTACAGGAGGTGGTGAAGCTTCACGGTTTTCCCAAAACCATAGTATCTGACCGCGACAAGGTGTTCACAAGCTTGTTTTGGAAGGAGCACTTTCGTCTGGCGGGCACAAACTTGTGTACGAGTACATCGTATCACCCCCAATATAACGGTCAGACGGAGGTGACAAACCGAGGGTTGGAGACTTACTTGCGTTGTTATGCGAGTGATAAACCTAAGACTTTGGCGAGATATCTATCATGGGCTGAGCTCTGCTACGATTCTTCTTTCCATTCAGCTATCAAAATGACACCGTTCTGGGCTGTTTACAGAAGAGACCCTCCTACCTTGCTCAAATATGAGGAGGGGTCTACGGCGAATGCTGATTTGAAAGTAAGCTAATACAGAGGGACGGGGAGTTAGCTCTGTTACGAGAACACATCAGTGCAGCTCGGCAGGTGATGACGAGGCAGGTTGATGGGCATCGTAGAGAGGTCGGGTTTGCTGTTGGGGATCGAGTGTATCTGAAAATGCGTCCCTACCGTCAATGCAATATGGCCCGGAAAATGAATGAGAAGCTGTCTGCTCGATACTACGGACCGTTTGAAGTGTTGGCTCGTGTTGGGGAAGTGGCTTACCTCCTCAAACTTCCTGCAGAAGCTAAGATACACAACACTTTTCACCTTTTGCAGCTTAAGAAGGCTGTGGGGGATTCGTTGCAGTTGGTACCTTTGCTAGTCCAACTCACAGCAGAGGGAGCTTTAGAAGCACAACAAGAGAAGGTGATGGGGGTCCGCAACCATTCAGTTACAGGGCAGGAGGAGGTGCTTATTCAGTGAAAGGGAATGCCAATGTATGAGAGTTCTTGGGAGTGGAGGAAAGTCATTGCAGGACAGTTTCCTGAGTTTGACCTTGAGGACAAGGTCAATTTGGCAGCGGGGAGTAA
>A06:13128986..13132053_INT#LTR/unknown
TTTGGTATCAGAGCTTAAAGCTCCTATATCAGGTGATATCAATCCATATCTATCTTTTTCTTTTCATTCCTTGCTAGTTTTCATTTATAAAAAAAAAAAACCATAAAACTGTTATTTGCTTCAAGTTTGAATTTCTGCATTTGTGTTCTTGAGAAAGGAAAATTAAAGAAGAAGAAGTTAGCTAGTTTTGATCCACGAAATTGTTTTGAATATTAGTCTAGTTGTTTGCATTCATTTCCCCCAGCTCCCCTTACCATATTTGAATTTTTTGCATTAGTTCATTTCCTAGTTTCCTTTTCGGTTTGTTTGCACTTATAAAAAAAAGAAAAAAAAGAGAACTTATAATCATTTTCGAATTTGCTTACCATATCTTCATATTGCATAATTTCATCTCATTATAGTGTATTTCGTGCATATCATTGTGCATTTAAAAGAAAAAAAAAATCCATTTAGGTTTGCTTGCATTCAATCATAGACTTGTTTCCATTTTAGATTGTTTGCATTTCTTACAAAAAAAAAAAGTATTTCACTTGTTTTCCTTTATACATTTCGTTCTTTCATTGAAAAAAAAGAAGAAGGTTTTGTGAATTTTTCCATTTGATTTCATAAACAAAAATTTCAAAAAAAAGATAAAATAAAATACAAAGTTTCCATTCTCTCTTTATTCTTCTTTCCTTGTTTTTGATAAGGCACGAATTGATTCTTCTTCACTTTGTTTGTGCAAGGTAAACATTGAGAAAATACATAGGAGAAGCCATGGAATATTACTCAGAAGAAGAAGACTCTTTTGATTCAAGCCAAGACTCCAATATCGATGAAACCGACCAAGCATGGTCCAGTAAGGAGGATGGCTGTGAAAGATCGTGTTCTGCTGATGAATACTCTAGTTCAGAGTATGGAGACGACCCTGGTGAAGAAACTCCTGAACCTGAACCACCAGACCACTCTCAAGGCAACACAATATTTTACAAGAAAGGAGGTTGCCGAGAAAACAAATCATGGAGCATTGACACTGATTCTGAAATCAGTATGGAAGAGGAAGATGAATGTGATCCATATCCTACCCAGGCTTGCAATCCTCTCAAGAAATCACTGACGCCAGCCAGCTATGGAGTTACTCCATACAAAGTACCAGGCCGATCCAAATCCCCCACAGCTAGAAAAGCTCAATCAACACCAGCTGCCACAAAGAAGCAATCCAGAACAGAACGTGGGAACACACCTGATTATCTAGTCTTTTCAGGTTCTAGCATGGACCCTGGAGTCTATTTAAGATGGGAGGATGATATGAAGCAGTGGCTGCAAGCAAAGAACATCCCAAAGGAAGATAAGCTATCATATGCCCTTGATATGCTTATTGGAAAAGCTTACACTTGGTGGGAACAAGAAGATGCCCAGACCTACTACTCTAATCCAGTACTCAATTGGGGAGATCTTAAGGCACGCATGTATAAGGAGTTTGTAAGGAAGTTCAGGGCCAGCAACAAAATTCTCACAAGGCCTATGTACCAAGAAAATCGGTGGAGTTCAATGTCAACACCAAAGGCAAGACCAGCTGCTGATAAGAGGCACGCCCACTGTCCTGATCCAAGGAAGTCATTGTGCACTTCAAAGAAGGCAGAGGAGGTTGAGAAACTTTCTCCAGCCAAGAAGTATCAAGGCTGTACAAGTACCACATCAAAGCACCATCACCAAGCAACATCAAGGAAAGAGGTGTCTAACTTAAAACCAGAGTCTGCTTCTATGCCTATGAGTGCTCACGGCCTTAAGCCCAAGAAGGTGACATCAAGTGTCCCTACACTCCGCAAAGGAGCTATGAGGTCGTCCCAAACAGAGAAGTTTCAAGAGAGACCAATCCCTACACTTTTGATGGGATCGCAAAGGATACCAGAAGTATGTCAAAGGTCCAAAGAAACTCTCAACCAACAAGAGAACATAAGAAGCCAAGGTAAGTCCTCTAACTCTAAAAATTTAAAAGATCAGACCTGTTATAGATGTCATAGACGTGGACACTTTGCTGCTGTTTGTCCATCTAAGAAATTGAAAGAAACATCACTAGGAGAGAAAACTGAAATATCAAAAATAAGTGATAGTTTAATTCAATCTGATTTGTTGGTTTCCAATGCTTGTATAATGCACTTGTCTATGCCAAAAGGTGTTAATACAGGTCCTAAGGAGCATGAGTCCATTGAAGAAGAACCACCAGGAGAAATTCTTGAGATGGACCAGAATAAAGCTCAAGACATAACGCAACACATGTTCCCTAAGGAGATCAATTCTGAGGCATCCATACTGCCCAATCCGACCAGCACTACACCAGGTTTAGAAACTCAGAAGAAGTTCACGGCCCAAAGACAAAGGACACCAGTTTTGGTATTAGGTACATCACCTGATTTAAATAAAAGAACTGATAGTCTTGTTCCATTAAAACTTTCAAATTCTGGATTTATGCACTTGTCTTTGCCAAAGAGTTTTGATCCAGGGATAAGACAAGGTGATGGACGACCAAGCCATGGTAAAAGGTTGAAAGAGAACCAGGGAAAGCACCTGACTTGTCCACAAAACGTTGAAGGAGATGCAAGAAGCATCAAAAGCAAACAAGCTGCCAAAGAGCAAAACATCCTTCAACTAGCTAAAACCATTTGGGTAAATCTGAACTTTACTTGTCTTATTTATAAATTTTCAAACCCAGATATAATCCACTTGTTTCCTGCCAAAAGTGTTGAATTTATTTCAGGAACAGAGGCTAAGCATCACATTGATGATCAAGGCAAGGAGATCACAAAGTGTTTACATGCCAAAAGAAAACAAGAAGTTGTCATCAGCAACCTCTTGATCCTAGACGTTCCAGAAGATAAGATACCACCTAGCAGAGTGCCAGACCAAAACAGAGGAGTAGCCTCGTCATTCCTACTCAAAGAAGAGCCATCAGATGTGCCATCAAAGATCAAACCGATCAAATACCAAGGTAAGGTCCTAGAATCTCAACAGAGGATGAAACCTGACTTGCTCTATTTTGGTGCAGATTATCCAGTTTCGAGGTCGAAACTTTTTCAAGAGAGAGGGTA
>A06:13350357..13359879_INT#LTR/unknown
AATTTGGCGCCGTTGTCGGGGACTCTTTCTTATTACCATTAGATTTAATTTAGAATTTAGTATAGACTTGTTACGAAAATCTTGCTAAAGTTCTCTTTCTTAATCTGATACTCAGACACAAAGAATGGAGAACACAGAGCGCGACCAACCATCGATCGACGGAGACACGTTTCCATCGAGCGATGATGAGTCAGAAGAATCGACCGATACGGAGACTCCAACATCGATTGATACGCCCAGCCGGAAGCAGGTAAGTTTTCTCTTACCAAGCCTGCTAATGAGAAAGTAGTCCAAACTGAACTAAATGGTCAAACGAGCAATGAAAAAAGCCAAACTGAACAGGGGACTGAAATCCCTGTTAACGAAAATTCCACCTTAACTAAAGGTGAAGATATAAAATTGTCCATACAAGACTACCTTGATCCTGGTAGGACCTATTCCAATAGGTCTGCTATTAAAATACCAGGAGACGATACCAAGAAATCTAAGTTCGCAGATTACTACCGTATGGTTCGTCAAAACCCATTCCGTGGATCCCTCCCAGAAACACCCACAAGATCATATTGAGACTTTGGAAGAATTAATACCAGATGAATATGATCGTTGCAAACTATTCTCATTCTCCCTAGAAGGAGAAGCCCTCAGGTGGTTGAACTGTTTAGCAACAGGATCACTCACTTGTTGGGAAGAGATTAGAAGAGCTTTCCTTAGAGAATTTTTCACTGATGAACGCTACTGGGAAGTAAGAAAACAAATTTCTACATTTCGCCAAGGTCCACGCGAATCATTTAAAAATGCTTGGGGAAGATTCAGAGGCTATGAACTTGAATGTCCCCATCATGGTTATTCAGAACCACAACTTCTTAACATCTTTTATGGAGGTGTTAATTTGAGCTATAAAACCACACTCGATACAGCGAGTGATGGAAATTTCATCACTAGGAATCCCGAAGGAGCTAGACGCCTTATCAAGAATATGACAACGGGAAGATCCTATGAAAAGATGGATGAAGAGATAGAAAAAACTACAAGTCCAAAAGACAATTCTGATTTATAGAAATTAAGAATTCCCTTAAATCCCTTCATTCCTTTCTTCAAAAAAACACCGATCTGATATAGCCCAGATCGACGACAACGCTTTGTCTGACACCGATGATTATTCGGATGAAGAAACGAACTGCTCTGATCCCTACTCTGTGCTTCATGTCGAGAGCTTTACCCAAGCTTATGACACTGCTTTAAAATCACGTACCGGAAGAGAAAGGTTCAATATCAGACAAGCTCTTACTGGCAACCGTAAGACAAAATCGGAGTTTTACGGAAAGATAAATATGGTTTACGGAGAATTGATGGAAAAGCAGATTCTTTAGGAGAACTAATCCGAAAATTAGAAGGTCAAGTAGCTGAGATTGCAACTGCCATAAAGAGAGATGCTGGATGTCTTCCCGGAGAACTGATCTAAACCCAAGACGTCAAGTCAGTGCCGTAATGCTGCGCAGCGGGAAAAACCTCGCAGCAGATACGAGGAATAATTCAGATGTTGGAAAACCTGACGACACCGACAAGACCGGGAAAAGCAACTCTCATCCTATTTTCTTGACGATCTGACCCAAATCCATCTCAAGAGAACCGGAAAACCACCGCTGAAAAGGCTAAGGAAAAGGCAATAGACTTAGAACTAGAAGAAGATACGGAGATTGAGGATGAAATCGATCGACAGTACGGAACTGACGTCGATCGACCCAAAACACCTACCATCGATCGACAACCTGAGAAAACCCGTCGATCGACGGTCTACTCAACCCGAACCCATAATTGAAAGAGTCTATAGAACTTTACCCCCTTTTCCTCCTAAAACGCAAACTAAGAAATCATTAGAAACGCAATCTGCAAGAAAGCCTTAGATAGGATTTCTGTCGAGATGTCTCTTAGTGATGCTATAAAAATAGCACCTTCAATTAAGAAGTATATAAAGGATATGACATCTCCAAACTATCCAATCGCAGAACATAGCGTGATGATGATTTCAGAAGAAGTAAGTGCTATGATTAAAGGAGAAACTCCAACGAAGAGATCAGATCCTGGTAGTTTCGTCCTAGATTGTAAAATAGAAAACACGCGTTTCCCTAGATCATTATGTGACCTGGCTCTAGCGTGAACCTTATGCCTTACTCTGTTGCAGTGACGTTAGGATATAAAGAGTTTATGCCAACTCCGATCACCCTGGTTTTAGCTGATAGATCTATTAGGGTACCCGAAGGAATTCTCGAAGATGTTCCCATAAAGATTAACGATTGCATCGTGCCTACGGATTTTGTTGTGTTGAAATACAGACAAGAACCCAAAGACCCCCTCATTCTGGGTCGGCCATTCCTAGCTACAGCTGGAGCAATCATTGACGTCAAAGAAGGACGAATTAATTTGAACATAGGGGATATCTCGATGACTTTTGATATGGAGAAAAACTGATTAAGCGACCCCTAATAGATGACCAGGCCTTCTACGTGGAAAAGTTTCTGAGGATGAAAGAGACTCTTTCATAAACATGTGTTCAGACAACCCCTTAGAAGACACCTTAACCACGTGGAAAATGAAGTTTTCAGCATATCAGATAGGACAGACGATTACATGACTAATGGACGCTAGCATCGACGTTGCAAACGTAGAAGAAAATGACGATTCCGAAGTTGTCATCGATCGATACCTTCAAGATACCGTCGATCGACAACCTCCCTCACAATCAAATTGGTCTAAAGATAAAGCACCAAAGGTAGAATTAAAACCTCTACCCAGCGGTCTTAAGTACGCTTACCTTTATGACCAATCCTACCCTGTTATCGTCAACGCCAATCTCACTAGCGGAGAACTTGCTTTATTGCTGAATAAATTACGCAAGTACAGGAAAGCGATCGGGTATTCTCTCGATGACATTCCTGGAATCTCTCCTGATCTTTGCATGCATCGGATTAACTTGGAAGATGACGCTAAAACGTCAATAGAACAGCAAAGGAGATTGAATCCGAATCTAAAGGAAGTAGTTAAGAAGGAAATTATAAAACTCCTTGATGCTGGAGTTATTTACCCTATTTCGGATAGCAAATGGGTAAGCCCCGTACATGTTGTACCCAAAAAGGGAGGTATCACTGTAGTGAAGAATGAAAAGGACGAACTCATTCCGACTCGTACCGTTACTGGTCATCGGATGTGCATTGATTATAGGAAACTGAATGCCGCTACTAGGAAAGACCATTTTCCCCTTCCCTTTATTGATCAGATGCTGGAGAGATTAGCTAATCACCAGTATTACTGTTTTCTTGATGGATATTCCGGATTTTTCCAAATTCCTATACACCCGGATGATCAAGAAAAGACAACGTTTACATGCCCCTATGGAACTTTCGCATATCGCAGAATGCCATTTGGTCTATGTAACGCCCCCGCTACTTTCCAACGTTGTATGATGTCAATCTTTACGGATATGATCGAGGACTTCATGGAGTATTCATGGATGATTTTTCAGTCTATGGATCAGATTTTAAGAGTTGCCTCGACAATTTATGCAAAGTATTGGAAAGATGCGAAGAAAAGAACCTTGTCCTAAACTGGGAAAAATGCCATTTCATGGTAACGATGGAATAGTGTTAGGACATAGGTTTCCGCTGCTGGAATAGAGGTCGATAGAGCTAAGATTGAAGTAATGACCAGTTTACCCCACCCAAAACTGTTAAGGACGTGCGAAGTTTTCTCGGACACGCCGGATTTTACAGGAGATTTATACTGGACTTCAGCAAAATCGCTAGACCTTAAATAACCTACTATGCAAGGATATTAAATTCGATTTTACCCCGAATGCATGAAAGCTTTTGAAGATTTAAAGAAATCCCTTATCACTGCCCCGTCGTACAAGCCCCCGACTGGAATCTTCCTTTCGAAATCATGTGCGATGCGAGTGATTTCGCAATTGGAGCAGTTCTAGGCCAAAGGAAAGATAAAAAGCTACATGCCATTTACTACGCCAGCCGCACGCTTGATGAAGCACAACGGAATTATGCAACAACAGAAAAGGAACTATTAGCTGTAGTTTACGCTTTTGAAAAATTCCGTCAATACTTGATTGGCTCACGAGTGATAGTTCACACTGATCACGCTGCCATCAAATATTTAATGCAAAAGAAAGATGCTAAACCTCGACTCATACGCTGGATTCTACTACTCCAAGAGTTTGACATTGAGATTAAGGATAAGAGAGGAGTAGATAATGGAGTCGCTGACCATCTTTCTAGGATAAGGATAGAGGATGATGTCCCTATAGACGATTTCTTTCCCACAGAGAATGTTGCACACATAGATACATCCTTCGTCGGTCAAATATCTCTCACATCTGAAGATCTATCGATCGATGAGGGAGATGGCATATCGGTCGATTCACGTAGTGATACATCGATCGATGACGAGACTGATGTAATTTCTCACTCTCCGATAACCAAAATCACGAACCCCCGTTTATTAAGATCAACTTCGGTTTACAAGTAAATGTTTCCGGTGATGAGATTAATCTCACACCTGAGGAATTATCACAACGGGAGGTAAATGCGATTGGTAGAAACTCGGATAACCGACCCTGGTATGCCGACATAGTTAACTATTTGGCAGCTGAGGTTGAGCCAGACGAACTCAAGGGATATATGAGGAAGAAATTTTTCAGAGAAGTAAGACGCTATCATTGGGATGAACCTTACCTCTATAAGCATTGTTCTGATGGCATATACAGACGATGCGTATCCGAAGCTGAAATTCCAGACATTATTTACCAATGTCACGGAGCTGATTATGCAGGACATTTCGCTACCTTTAAAACGGTTTCGAAAATTCTCCAAGCAGGATTTTGGTGGCCAACCATTTTTCGCGATGTCCATGCATTTATAACCCAATGTGACAGATGCCAAAGACGTGGAAAAATCAGCAAAAGACACGAAATGAAACAGAAGTTCATTCTTGAAGTTGAAGTCTTTGATTGCTGGGGTATCGATTTTATGGGACCTTTCCCGTCTTCATATGGAAACAAATATATACTAGTCGCTGTAGACTACGTATCCAAATGGGTCGAAGCAATAGCTTCCCTACCAATGACGCATCTGTGGTTATTAAACTCTTCAAGAGTATAATCTTTCCAAGATTTGGAGTTCCAAGAGTAGTCATTAGTGACGGTGGAACTCATTTCATTAACAAAATCTTTGATAGATTGCTTAAAAAGAATGGTGTTCATCATAGAGTAGCTACACCTTACCACCCACAAACTAGTGGACAAGTAGAAGTCTCTAACCGGCAAATTAAGGAAATCTTAGAGAAAACCGTAGGAACCTCCAGAAAAGATTGGTCTAGGAAACTAGATAATGCACTTTGGGCCTACAGGACCGCCTACAAAACGCCGTTAGGAACAACACCATTCCACCTCCTTTATGGCAAATCATGTCATCTACCAGTCGAACTGGAACATAAAGCAGCTTGGGCTACCAAACTTTTGAACTTTGATATCAAACCAGCTGCAGAAAGGAGACTCATCCAGCTTAACGAGCTTGATGAAATCAGACATTTAGCTTTCGAAAATTCAAAAATCTATAAAGAAAGGACTAAAGCTTATCACGATAAAGATCATATCCCGGCACTTCGAGCCAGATGATCAAGTCCTCCTTTATAACTCTCGATTAACTTTATTTCCTGGAAAGCTAAAATCCCGTTGGTCTGGACCCTTCACCGTAACGAACGTTCAACCCTCCGGAGCTATCACCTTACAAAATGAGAAAGGCCAGGAATTTACGGTGAATGGCCAACGAGTTAAGCATTATTGGGCAAAACCACCAGCGAAAGTGCCCATGGTGCTGTATGAACCTGATAATTAGTTTAATCAGGAAGTCGAGCTAAAGACTTAAAAATTAAGCGCTGAATGGGAGGCAACCCATTTTATAAAAATTTTATAAAAAAATAATAATAATAAAATAATAAAAATTTAATTTAATAAAATCATTAATAAAATTAATAATATATTTACTAGTAATTAATAGTAATTTCCGTATTTTTAATATTAGCATTATTTAGAAAATTTAGAAATTAGAATTTGTCTTTAAAGAGGACATCGATCGACGAGGCATTACTGCCATCGATCGATGCGGGCATATCGACGGTTTTAACACTAACTTCACTCGATATCAACCCACTTCCTCTTCCACACTCACAAACGAAACCGAAAAAAAAAACACCCATTTTCTCTCTCGATTCTCGACGGATTTCGTCCGTTCTTCGCCTAAATCCACTCGATTTTTCACTCTGTAACTGTTAAATCCACTCCCGAAATCAACATTCAAGGTATGCACTCGAAATTTTCAATTTTTCGAAAAATTAGGGTTTTCGTTTTGAGTTGGATTAGAACGCTTGATTTAGTGATTGAGAGATGTTTTTGTAGTTCATATTGCTTATCTAGAGTTCGGTTTGTGATTTCCATGCATTTAGATTCGTATAAACGCGATTTGGAGTTGAGTGATTTTGCAGGTTTCGCGATTCGACATCGGTCGATATGAACTTGTTCGCATCGACCGATGCTCTCTTGTCCGATTGTTCCGACACGACGATATCGATCGATGTTCAGTATAACCCATCGATCGATTACATTTTATCGACAATGCTAACCTTCTTTTCTTCTTGGTTTCAGATGAGCAGCTCAGAGACAAACGCACGAAACAGAGAACTCAGGTCGAAAAGGAGGTTCGACGAGACTAGCAGCTCCTCCCACAGCGTCATCCATGGCCTCCCCGAAAACACACCATTCGATGTTCCGGGCTATGCTGATCCTAAGGCAGCGATCAACAGCAACGAGTGCGTCAGCGTCCTCTGTCCGATAACTGGGACGACTACGACAGCCTCTTCTACAATGCCTGGCTAGGAATCTCTATCGAGCCCACCAAATTCCTTGACCGACCATCCTGAAGAAACTCGGGATCGAGGGAGATGTTAAGGACATGTCACACAGCTAGGACTCGGTACCATGCCCTCTCGCGCTTACGACCTCTACCCCGATCTGTCCGCCAGTTCATGGCCACTGTCGAGGTCACCTACAGGACTTCAGCTGCGAGGGTAGCGGGAGATGGCACTTTGACCTTCTTCGCCAGAGGGACACGCTACAGGATCAGTATCTCCGAGCTCTGCCGCATCTACGGTTTCGATGAGAGCATCGCCTCTTACACGGTCCCACCTTTCTCACACATTGAGGAATTCTGGGACATCGTCGGCACAGGAGTTTGGGACACGAACAGGGCCGTGCTATCAGACATCCGCCATCCTGCACTTCGCTACTTCCTACGGCTCCTTGCAAACACACTTGTTTGCAAGATGGAGCCCAACAAGGTCAGGATAAAGGAGCTCACACTACTTTTCTGTGCAGTGAAGGCGTGGTGGATTTGGTTGAGTTGGACGAGGATGGCGAGGTAAGCCCGCCGAACCTCGGAGCTGTCTTTGCCGCGCATTTGGTGGAGCTGAAGAAGAAGCCCTTCACCAGCAAGGGCAAGAACAAGAAGGAGACAGTTGGGAGTCTTCTGACCCCGATTTTCCAGTATCTCGGCATCCACCTCGACTCTCGCTCTGCCGACCGCGACCACGCCTTCCTCGACGAGCAGCACTTGATGCACTCGCTATGGCTCGAGGAAGGGAAGCTCTGGCACCTCAGGATCCGCGACGAGCATCGCCTTCTACCCCTACCAGATAGGAGGATCACTGACTTCGGCAACAACGTGGAGCAGCTTCGATGCATGCCAGACGAGGCATTCCTCCTCAACCCGCGGAACATGTCACGCCGACCTCCCAGCATTCGCCGTACCAGAGCTCGGGACGCACAGGCACCTCCTCTTCCCGACTTCCGAACATCCCGGACATCCTATGCAGACCAGGGAGACTTTCAGAGGTTCGTGGTGGACGCTCTTCAGGCCATCTGGGCTAGAGTGTCTTGTCGGAGCAGGAGAGCCACAGGAGCACAGGCACCAGCACCAGCAGCATGCAGGGACCATCCCCAGAGGACGATGAGGCGACTGATGAGGACACCGATTAGTCCTCCCATCTCTTCTCTTCTCCTTTATTATGAACTTGTTTATTTATTTTCCGAACTTGTAGGATTTATGTTTTTAAACTTATATTTTATGTTTGAGGATGCTTATTATTTCTTATGCTTGATTGTCTAACAAGCTAACATTAGGCAAGGAACTTCGAGTTTGACTCAAGCACATGCGAAAATGTCTGTGCTTCGCCATCGATCGTTTGGAGAGGATTACATCGATCGATTCTGGGCGAGTAACATCGATATGGAGAGGATTACATCGATCGATGCGTAGTACGGATAGGTACTTCATTTTTACTCTAACTCTCAAACATCTAACTTGATTTTAACCTACCCTTGGACACTTTGCACCGAGTCGGTGCAATTTAAGTCTGGGGAGGTAGTTACTAACACCATTTTCTTGAGTTTTTGTCAAAAATCTTTTCAAAAATAATTTTATTGAGTCAAGAAGGGGATTATGAACTAATGATTTCTACTTGAATGTCTAACCACTTTCTACCACCATTCTAGATTTACTGACTGCAGATAATACTATAGATGCTAAAGTGGATCAACCAGTCAACTATACACACTTGCTAGCTTGTTAGAAAGACCGAAGCTAACCTCCAACACTAACCTGATTTCACTGCTTGTTTTGGGGCTTGGTATACATGAGATCGGATTTTTCAGACAAGTCTGGAAGGTAACGTTGGTTTAGATTATTATCACATTTTCTCTCTCTAAATTTCGACCCTAGATTAGTTAGTGAGTATTAAAAAAAATATATAATATAATATATATAAATAAGATCTATTGTTTAATTAGGATGAGTCTGAACAGAACTTGGTGGCTAAAACCATTAAGGCTTGATTCATAAAGACTCAAATAAAAGAGTTCGAAACATGACTTGGAGGCGGCAATCTTCAAAGCTCGCTTTCGCAAAGAACTCTTGGATATAGGTCAAAAAGAAGTGAACAGAACTTGGTGGCAACCACCATTAAGTTTTGATTCATGGAAGCCTGTCCAATCTTGGTCACTGATCCTGCAATGGAAGCAGACTTTGACCCAAGAGAGAAATTTAGAGAGAGAGAAACTAGGAACTAACTTTTACCTGCAGCTCCAGATACTTGTCTGAAATCCTTGCATCCTGTGATCGATACTCCCAAGGTAAAGCCTACACTTTTTACATTAAGAAATGAGGTTGGTTGAGGAGATTGATAATAAGATTAGTTAAGATTGTTGGCTAGATGATTTTGGTTGCTAAGCTAGGATATTGCATAATATATATCTGTAAGAAGGAACCTTAGATGTGGAATGCAATATTATAGAGGTGATAATTTCAATGTTTCAAATCTGTGAGTCCCTGATGTTTTCAACCCTCTTCCAGAGAGATTGTCCATTGGTTTAACTTGAGGACAAGTCAAAAGATAAGTCTGGGGGAGT
>A06:13495516..13497957_INT#LTR/unknown
TTTTTGGTATCAGAGCTTCAAAAGCTCCTATCTATCAGGTTATATCTATCCTTGTCTCTATTCATTTGCATTTGTTTATTTGTTTCATCTCTTTTGCATTTGTTTCATTTATAAAATCATATTAAAAAAAAAACCATAAAAATTGTTTGCAATTTCTGTCCATTTTTGCATTTGCTTGTTCTTGGTGTTAAAACCAGGGAGGCACGACAAAGATGACCATTTACTTTCTTTGATTCATATAAATTTGAAAAGCCAAAAGAAATCGTGTTTGCATTAGTTGTTTCCTTAGTTTCCATTTCGGTTTATTCACTTACTATAAAAAAAAAAGGTCAATTTTGTTTCTTGCTTCTCTTAAATTCTAAAAATTATAAAACCAGAATAAAAAGTTAATTTCATTGTCTTAGTTTATATATTTCGTGTTTCCATTAAAAAAAAAAAACAAAATAAAAAAAAAAGTGAATTCTTTTTCATTTGTTTTAATTTTCCAAAAAAAATAAAATAAAAATAAATAAATAAAATAAAAACAAGGAGATACTAAGTTTCCATTTTTCTTTGTTCTTTCTTATTCTTCTTTCCTTTCTTTTGCTAAGCCACGACTTAATTCCTTTTTCTTCTGTTTGTGCAAGGCAAACTCTGAGAAAAGATAGGGAAGACGCCAATGGAGGATTACTCAGAAGAAGAGGTTGAAGAATACAACACGTCTGAGGTAGATTGGGGAGAAGAAGCTGACCAGGATTGTTGGGACGATGGAGATGACCACACTGAAGGTCATTGGTGCGCAGACTCTGTTCCAGAGTATGTCCCAAACGATGAACAAGAATACCCAGAGGTGGAACCAGAATCAATGGACCGGTATTCAACTTGCTATGGTCCCAAATCCCAACTCATCTATGAGGATAGTTCTGAAGGGAAATATTATTCTCAAGCGTGTCCTAGAAGAGAAAAGACCACCGTGGCTGTACCATCAAGATCTTATCATGGGAGTCTATCAAGACATGCTCACAGCAAGCCATGGAACTACAATGGAGATCAGTTTTATCAGAATCGCTTGGCTGCACCGTCTATACATTTTTCTGGTCATAAGCAAGGACCAAGTGCATATCTAAGGTGGGGACGACATGGAGCAATGGTTTATAGCTTGGAGAATTCCAGAGAAGCTAAAGCTAACTTATGCGAAGGATACCTTAACCGGAGAGGCATACAATTGGTGGAGTCAGCTAGATGCTGATAGGATCTATTTCAATGATCCGGCTTTTACTTGGAAAGAGGTTAAGATGCTCATGTATAGTGAGTTTGTGAAGAAGGCAAAATACATTCAGAAGGTGTCCACAAGGAGATTAATAAAGCACCAAGTCTTGCAACCCACAGTTCAGAGAGAAGTTGTTTCCCAAAGACAAAGTTCAAGGCCAGTGCATCCACCTCAAGTCAAACGAAACCAAGGTGAGCACTCTAACCCTTTAAAACCATCTGAGGTTATTTGTTATAGGTGTCAAGGCAAGGGCCATCTAGCAAAGGAGAGTCCCACAAAACGAGTTGTGAAGTCAGTACTATCTGAAGCAAAAGAAACAAACTTGGAGGTAAGTGATTCCGATACTAGAATTGATGATTCCTTTTCTAGAATGGATAAACATATTGATGATCTTATCAACTTGATTAAAGCTAGATCTACTTCTGTTTCTAGTAATTCCATGACTGTCTTAACACACTTGTCTAGCACCAAAAAGGTTGAAAGTATTTCAGGTACTAACATAGAAATCAAGGAACAAGACCAACCTTGCTGCGCAATCAAGTCCAACACTTGATAAGGTGATTTCTGAACTTAAAGTGAATAATCTTACTTATCAAAACACTGGTATGATGCACTTGCACTCTGTCCAGAATGTTGATGAAGGTCTAGGTAATGAGGAGACACGTACAGAAGCTAAACCACAAGAGAATAATGAGCAATCTACCCTAGAGACCTCTACACCAGCTGATCATGCTTTAGAGGTAGTAAATACCAAAGCTGAATCAATGCAAGATAACCAGGTAAGTGAAGCTCTAAATCTTACTCAATATTATATTTTTGAATCGTCCACTTCAAGTATGAAACACTTGCTCTTGCCCATAAGTGATGATTCAGATATAGGTACAATGGAGAAGCATCCAGAACCAAACTCACAACCTTACACCCAAGCAGTGGTCAATGGAGAAACCAATTGTGAAATAGGAGATTTCGAAAAGGAGACCACGATCCTTCCAAGGGAAATCATAGACCGACCATGGAAAGGGGCATAGCTTCCCTACTGATCAAAGAAGAACCACCAGATGGACAATGCATCACAAAACCGTGCATATACCAAGGTAAGACCCTAGCCTCCAAATTAGAATGAAACCTAACTTGCTCTATCTTGGTGCAGGTAAATTGGTTTTGAGGACAAAACCTTTTGAAGAGGGAGGGAA
>A06:13595698..13600332_INT#LTR/Gypsy
AGTGGTATCAGAGTAGATCTCCATCATCAGGTTGTGTTTTTCCAGATCTGCAACTTTTAGACTTTTCATATTCTGTTATCAGATCTGTTCTAAAATCTAGATCTTGTTAGAAACGTGTTTATTAGGGTCAGATCTACCTAGAAAAAGTTTTTAAATTGCTAAATAATCTGATTTGATTTTCGAAATTACAGAGAAAAGAATTAGGGTTCTTCATAAAAAAAATTTCAGAAATCTGATTATTCTAGATTCAATCCTATTACTTTCTGTTATATTATGTTTCTGTGATTTCTTTTACTGGTTTTGTGTTTGGAAATTCAACAGGAACCATGGGAGAAGAAAGCAGTCAGAACAATGGAATGGATCAACTACTACTTGATGCTTTGACTGCACGCATGACTAATGTGATGACTACTTTGATGGATCAGAGACTAGAAAACTTCAGAACTGAGGTTTCCCATTCAGAACGTGAGAGATCTAGGAGGAGTTCAAATCAGTCTGCTTCAGAAAGCTATTATAGTCATACCAACATATCCAATGGCACCAGGAGAAGGAGATGTAATCAGGAAGCAAGGCCACAAACCAATGATCCTCTTGGTGGTTTGAAACTGAAGATTCCTGAGTTTAAAGGCACTGCTGATCCTGAAGAGTATTTAGAGTGGGAAAAGAAGATTGAACTTGTGTTCAATTGTAGAGACTACACACAGAGTACAAAATGAAGCTTGCTCCTACTGAGTTCAAAGAGTATGCGCTAAGTTGGTGGGATAACTTGGTTACAGCAAGAAGAAGGGCTGGAGATTTTCCTGTTGAAACCTGGAACCAGATGAAGGTGATTATGAGGAAGAGATTTGTACCGAGCCATTACCACAGAGAGCTGCACTTCAAGCTCAGAACACTGTCTCAGGGAAGTAAATCAGTTGAAGAATATTATAAGGAGATGGAAACCCTTATGCTGAGAGCTGATATACAAGAAGACAGAGAAGCAACAATGGCCAGATTCATGGGTGGTCTAAACCGAGACATCATGGACAGACTTGAAGTTCATCATTGAGATGGAAGAGCTTCTGCACAAGGCAATTATGTTTGAACAGCAGTTGAAAAGAAGAAGTTACAAGTCTAGCTGTGGAACAAGCAATCCACACTACCAGAAGGACGAAAAGACCAGAGAATCCAAACCATTCTCCAAGTAAAGTGAAGGAACAAAGTATTAAAGGAAAGGAAGTAGCCACTGCATCCAAAACCAGAGACATACAGTGCTACAAGTGTAAAGGTTATGGACACTATGCCAGTAGCTGCTCCAACAAAAGGTAATACTCATCAGAGAGAATGGAGAGATTGAATCAGAGGAAGAGGAACAATCTGAGTCTGAAGAAGAAAGAGTGGAGATGCCAGCTCGTGGAGAGTTACTTGTCGCAAGAAGAACACTGAATCTGCAAGCCAAGATTGTTGGAGATGAGCAAAGAGAGAATCTGTTTCATACTCGCTGTATGGTTCAAGGCAAGGTGTGCAGTTTGGTTATAGATGAGGAAGCTGTACCAACGCTGCAAGTGAAACCATGGTTGAGAAACTTGGTCTGAAGATCATGAAAAGGCCAACAACTTACAAGTTACAGTGGCTTAATGATGAAGGAGAGCTGGAGGTGAAACACCAAGTCAAGATACCATTGTCTATTGGGAAGTATGAGGATGAGATATTGTGTGATGTCTTACCAATGGATGCTGGACACATACTGCTTGGAAGGCCTTGGCAATCCGATAGAAGAACTCTTCATGATGGGTTCACAAACAGATACTCGTTTGAGTACAAGGGAAAGAAGACTGTCTTAGTTTTTAACACCGCAAGAAGTCCATCTTGATCAGATAGCTTTGAAGAAGAATAAAGCTTCATCAGAATCAAAGACAAAACAACCTGCCAATCTGTTGCTTCAACCAAAGGGAAGTTCTTTACCTCACTTGTATTTGTTTTTAAAGAATGCCTAAACATAACAAAGCCAGTGCAGGATCTTCCTAGCAAAATACAGATGCTTTTGCAGGAATTCAAAGATGTTTTTCCAGAAGAAGCTCCACAAGGATTACCACCTATCAGAGGAATAGAGCATCAAATCGATTTTATTCCAGGAGCTTCACTTCCAAACAAGCCAGCCTATAGAACTAACCCTGTGGAGACCAAGGAACTACAACAACAAGTCACTGAGCTTATGGAGAAAGGTCATATCCGTGAGAGCATGAGCCCATGTGCAGTTCCAGTCTTGCTTGTACCAAAGAAAGATGGTAGTTGGAGAATGTGTGTCGATTGCAGAGCCATCAACAATATCACTGTAAAGTATCGACACCCCATTCCTAGATTAGATGATATGCTTGATGAATTGCATGGTTCTAGCATTTTTCTAAGGTTGATTTGAAAAGTGGGTATCACCAGATTAGAATGAAAGAGGGTGATGAGTGGAAAAACCGCTTTTAAAACAAAACAAGGGTTATATGAATGGTTAGTGATGCCATTTGGGCTGACGAATGCACCTAGTACTTTCATGAGACTAATGAACCATGTTCTTAGATCATTTATAGGTCATTTCGTTGTGGTTTACTTTGATGACATTCTGATCTACAGTAAGAATTGGATGAACATATTGAGCATCTTAGAAAGGTTCTAGAAGTACTTAGAAAAGAATCCTTGTTTGCTAATCTAAAGAAATGTACTTTTGGAGCAGATAACCTTGTCTTTTTAGGTTTTGTTGTGAGTGCAGAAGGTATCAGGTTGATGAGGAAAAGATTAAAGCGATTAAAGCAATCAAAGAATGGCCAAGCCCAAAGACAGTTGGTGAAGTGAGAAGCTTTCATGGTCTAGCCAGGTTTACATAAGATTTGTCAAAGATTTTAGTACTTTGGCTGCACCACTGAATTAATCAAGAAAAACGTGGGGTTCAAGTGGGAACAAGCACAAGAAAGAAACGGATTTCAGGTCAAATCCTTCTCAAGTGGGAGAGGA
>A06:13864561..13870195_INT#LTR/Copia
ATTGGTATCAGACCACCATATTGATTTTCTGTTTGGATCTAAAGGAAATTCGAATTTATTTAAAGTTTATAATATAAATTCGGATTTCATTATTGTGTGAAAATATTGGATTGTTGAATCTGATTTTTCTCTAAGGTTTAAGATAAATTAAGTATTTTGGGATCTGTTTTAGATCTGAATTTTTTGGGCATGTTTAGATCTAGATCTTTGTTTGTTATCTAGTGATAAACATTTAAAATCATATCTAAATAAAGTTTATAGATTTAGTTCTGGAAAATATTGTTCATAAGGTTATAGTTTCCTGAGAATTTTGTTGAAAATTTTCAGAATTTTTGGAAGAACAATTTTTTTCTGATCTGTTCTCAGATCCGTTTTGGAGTCAAGGTTATCATGAAAACCCTAGGTTAGAGACCAATTCGTGGTGGGTCTGTTTTGTTATTTGGCCCATATCTAGTTTCTGATTTAATTAATTATTCTGGGTCTGTGAATTTAATTATTTTGGCCCAGTTTCTTATGTTTTAAATCAGTTGGGCCAGTTTAGAACAAACTTGCAGTCAGGTCCGTTAGCTTTTAGTTAAGTTTAAAAAGTGCATAAGGTAGGTTTGAACCCAGGTCGCGCTTGAAAGCTAACGCCCACCCTATGACTCTAACCACTGCACCGCTTCAGTATTCTTGCATAAAGAGCCCACACACATCTAGTTATTGTCTGCGCAAGAATAAATTCAGTTTAAATCAATTAATAAATTTGATTATGCATCTTTAATAATTTAAATTTTAATTAAATCAAGATGTCGGCCCAAAGGAAGACCTCTCTTGATGATTTTCAAAGAATTATTAAAGGAAGTATGTATGTAAATTCATGCGAATATTTAATCGGCCAAAGGAAGGTTGTATTTGGCCGGGTTTACATATTTACGTATGTGCAATATTCATGCGGATGTCAAATCGGCCCAAAGGAAGGTTTGATGTTTGACCGAATTGTACATACAACTATGATGGTAAATACGTGATGATTATATGGTTTTAACATGTGAATAATAAATCGGCCCAAAGGAAGTTTATATTTATCATGAATTATTGTCAGTATTTGATCATTACAACAAGAGTACCGCTAGTAGTCGATATTACTGTCCAAAGACTTGATATTGATGTTACATTTGGTATCTTGGATGGGAAGCATAATCAGTTATAAATTTTATTGATTTCTTCAAATAGTGAGTTAATTCGGATTTTGTTCTCTTTTCAGCTACTTTGTCTGCCAACTTAGGATCCATTCCACACTTTACGGGTTCTAATTTTTCCGAATGGAAAAATAAAGTTAAGATTGTTCTTGGGTGTATGGATCTCGACCTTGCGCTAAGGATGACAAACCTGCTTCTCCTACGGATGACACACTCGGAATATAAGGCTGTTCATGAGAAGTGGGAGCGTTCAAATCGCATGGGTTTGATGATCGTTAAGGACACCATTCCAGAAACCTTTAGAGGTGGTGAGGAGATCAATGATCTCAAACAGTTCCTTGCCGAAATGGATTCGCGCTTCGCAAGAAGCGATAAGGCGGAAATAAGCATGCTTTTGCATCGCTTTAGTACGATGAGTACCATGGCAATGGAAAAATAAGGGAGTACATTTTGGAAATGTCCAACATTGTTTCAAAACTCAAGACACTTAAGACTGAGCTTCCGGCTGAATTGCTCATATACTTTGTCTTGAACTCTCTTCCTCCTCAGTTCAGTCAGCTGAAATCAAGTTATAACACACAGAAGGAGCAATGGTCTCTTAACGAGCTCATTGCGTATTGTGTGCAAGAGGAAGAGAGAATGAAACAAGAAAGACTGAAAGTGCTCATATGGTTTACACCTCTAAGGGACAGGGCAAAAGAAAGAAATTTGAGCTTGTTAAGGATGATGCTGCTAAGGGTCCTACCCAAAAGAAACATGCTAAGGTTGAGGATACATGTTTCTTTTGCAGGAAGGGTGGACACATAAAGAAGGACTGCCCTAAGTATCACGCTTGGCGTGCTAAGAAAGGTATGTTCCTTGCTTTGGTCTGTTCGGAAACGAACTTAGTTGAAGTGCCTAGAAACACTTGGTGGTTAGACTCGGTACAACTACTAACATCAGTGTTTCGCTTCAGGGTTGCCTGAGCTACCGACCCCAACTGATGCTGAAAGACGCATTCATGTGGCTAATGGGAGTCCGGTGCATGTGGAGGCAATCGCGCATTTTAGACTGTTTTTTTTCTGGTCATTTTTGGATTTGAAAGACACTTTTGTTGTACCGTCTTTTAGACGTAATTTGGTTTCCGGTCCTTGGTTAGACAACTCAGGTTATTCTTGTCTAACTGAGAAAGGAACCGCTACTTTGTCTTTAAATTCAGAATTTATTGGGACCGGAAAACTTTTGGAAAAACACAGTCTTTATATGCTTGACATTATAAACTCTAAAGATGAAAGTTTAAATGTTGAATCAAGAGGTACTAAACGAAAGTTCGAAATGCAAATTCAGGAACTCTTTGGCACCAACGCCTAGGTCACATCTCTAAAATAGAGTTGAGCGTCTCGTGTCAGAAGGTATATTGAGTTCCGTAAAGTTCATAGATTGTGATATATGTGTGGATTGCATTAAAGGAAAACAGACCAAGCATAAGAGATTAGGTGCATATAGAGCTACTGAAGTCCTTGAGTTGATACATACAGATATTTGTGGACCGTTCCCTAAGGCTTCTTGGAATGGTCAACAATACTTTATATCATTCATTGACGATTACTCTCGATATGCATACCTATTTCTTATTCATGAGAAATCGGAATCTTTGGACGTGTTCAAAAAGGTTTAAGGCTGAGGTCGAGAACCAACTCGACCAAAGATAAAGACTGTCAGATCTGATCGTGGTGGTGAATACTACGGTCGGTATGATGGCTCAGGTGAACAACATCCAGGACCGTTTGCCAGATACCTAGAGGAGTGTGGTATTGTGCCTCAGTACACCATGCCGGACGCCTAGCATCAATGGTGTCTGAGAGAAGGAATCGCACTCTTAAGGACATGGTGAGGAGTATGATTAGTCATTCCTCCTTGCCTGAATCACTCTGGGGAGAGGCACTAAAGACTGCAGCATACATTCTTAATAGGTACCAACTAAAGCAACTGCTAAAACCCCTTATGAGCTTTGGACTGGTGCAAGCCTAGTCTGAACCATCTTAGGATATGGGGATGTCCAGCTGAGGCAAGGCCTTACAAGCCATATGAAAGAAACTGGACTCAAGAACAGTTAGCAGTTATTTTATTGGTTATTCGGAGCGCTCAAGGGGTATAAGTTTTATGATCCCACTGCTAAGGATATTTTGAGACGGGAATTGCTACGTTCTTTGAGGATATTGATTTGGGGGGAGAAATAAGGTTAAGGATATCATCTTTGAGGAAGAATCGGCTCCGGTACCCATACCGATTCGTATAGTTACTTCTGATGAAGTAAATTTGGATCCTCAGGTTGATAATAATGTCGTCCCTCCAACTCAGGTTGTCGATGATATCGTACAAGAAGGTCAAAATCAAAATCCTCAAGAACTAGTGCAGCAAGATCAAGTTGCTCTTAGGCGATCCACCCGAGTTAGGAGAAATGCTATTCCAGATGATTATATAGTATTTCTAATGGAACATGAGGAAAATCAAACTCTTTTGGAAGATGATCCAATCACCTTCCTTCAGGCTATGAGTTGTTCCATGTCGGATATGTGGCTCGAAGCAGCAAAGAAGAGTATCAGTCAATGCTAGACAATGAGGTTTGGAAATCGTTAAATTACCAGAAGGAAAGAAACCGTTGGTTGTAAATGGTTATTTAAAACCAAGAGGGATTCGAATGGTAAGGTAATACGATATAAGGCTCGTCTAGTGGCTAAAGCATATACTCAGAAAGAGGGGATTGATTATAAAGAAACCTTCTCTCCGGTATCTTCGAAGGATTCTTTTAGGATAATCATGGCCCTTGTTGCACATTATGATTTGGAGCTTCATCAGATGGATGTTAAGACAGCGTTTCTCAATGGAGACATTGAGGAAACGATTTATATGGTGCAACCAGAATATTTTGCCTTAGGTGATGCAAAAGATATGGTTTGCAAATTAAAGAAATCCATCTATGGGCTAAAGCAAGCTTCTCGTCAATGGTACCAAATTCTATAAGGTTATCACCTCCTTTGGTTTTGAGGTGAATTTGGTTGATGATTGTGTGTATCAAAAGTTCAGTGGGAGTAAATGCATTTTCCTGGTTTTATATGTCGATGACATACTTCTGGCCACTAACGATATTAGCATGCTGGTTGAAACCAAGAATTTCTTAAGGCAAATTTTGAGATGAAAGATCTTGGTGAGGCATCTTTTGTATTAGGGATCGAGATTCATCGAGATCGCTCTCGAGAAATTCTTGATTATCACAAAAGAGCTATATCGATAAAGTTCTGAAAAGATTTGGCATGCATGATTGCAAACCAGGAGATACCCCAATCGCTAAGGGAGACAATTTTGTCTCGAACAGTGTCCTAAGGAAAACTGGAAATTCAGGAGATGCAAAAGATCCCTTATGCATCGGCAGTAGGGAGTCTTATGTATGCTCAAGTTTGTACGCGTCCGGATATTGCGTATATTGTTGGAGTGTTGGGCAGATACTTAAGTAATCCGGGCATGGACCATTGGAAAGCAGCCAAAAGGGTCATGCGTTACTTGCAGAGAACAAAATGCCACATGCTCACGTATCAGAGATCAGATAATATGGAGATCATTGGGTATTCTGACTCTGATTTTGCGGGATGCCAAGACAGTAGAAAGTCTACATTGGGTTATGTATTTCTGTTGGCCGGTGGGGCGATCTCATGGCGTAGTGCTAAGCAATCACTCGTAACATCATCCACAATGGCAGCAGAAATGGTAGCAGTCTACGAGGCATCAACTGAGGGAATTTGGCTGAGAAATTTTGTCACGGGTCTAAGGATTCTTGAGGGAATTGAAAGACCCTCAAGTTGTACTGTGACAATAAGGCAGCCGTTCTATATTCCAACAACAGTAGGAGTTCGGTAAAGTCTAAATTTGTAGACATCAAGTACCGAGTTGTTAAAGAATGGGCACAAAGTGGAAAGTTTACCATAACACTTAGGGACAAACTCCATGATTGCGGATCCTCTGACAAAAGGTATTGTACCTAAGGTCTTTCATGAGCATACTGCTCATATGGGTATTTTGGTGTTTGAGGATCATTCGGTTTAGTGGGAGTTTGTCATTTGGTTTATGTTCTATGTTTTGGTTGTGTTATGCACATTTTTCTGATCAGAAATAAAGTTTTCGGCATACACTTTGTACACTAAGGTTAAGTTGATCTCACTAAATAAGACCAGTTGAAAATCGACATGTACAGACCACAATTCATGTGATTTTCATGCCACATGTTTCATAATTGATCTATGTCATTTAGTTGTGCTGATGTAAGTGACCATGGAAGGTTTAGTTATGAAAGTAATGTAACAAAAGCCGCCATGATCCTATGTTGGTATGATTAATGGACGAGATTGTTTATGCTCCCGGGATTAATAGCATAAAGAGCGCTCATACAGTCTATCATTTCATATGACCCAGTGGGAGAT
>A06:14349438..14353582_INT#LTR/Copia
TTTGGTATCAGAGCCATACAATCAACGTTCGAAACAATGGAAGAAGTGAAAGAAGAAACCACGATGAAAACCAAGGAGGGCGGCCCCTCATCGATCAAATTCCCGATGCTAACTTCCTCCAACTACACAGTATGGGCTATGAGAATGAAAATAGCCCTAAAAGTTAACAAAGTGTGGGAAACTATTGACCCCTGGACCAAAACCGAGGAAAAGAATGATTTGGCTATTGCCTTATTATTCCAATCCATACCCGAGGCTTTAACCCTACAAGTTGGTGACTTAGATACGGCCAAAGCAGTATGGGATGCTATAAAAGCAAGACACGTTGGAGCTGAAAGAGTACGAGAAGCACGACTACAAACTCTCATGGCAGAGTTTGATCGCATCAAGATGAAAGATGAAGATACCATTGATGCCTTTGTTGGGAAGTTATCGGAAATATCTTCAAAATCTGCTTCCCTAGGAGAGATTACAGAAGAATCAAAAATCGTGAAAAATTTTCTCAAGAGCTTGCCAAGAAGAAAATATTCACATTGTAGCATCGCTAGAACAAGTACTTGATTTAAACTCAACCAGCTTTGAAGACATTGTGGGTCGTTTGAAAGCATACGAAAAACGGATAGGAGAAGATGAGGATGATGAACAAAACGATCAAAGTAAACTACTATACGCTAACTCAGAAACGCAAGAACAGTACGGTGGAGCTAGAGGTCGAGGACGAGGAGGAAGATCTAACTCGTGGAGAGGAGGACGAGGTCGTGGTAGGTATAACTCATTCCAGCAACAACGGGATGCATACCGACAAGCCAACCAGCGAGATGGACAACGTGACGCATCACACATTACTTGTTTCAAGTGCGACAAAATTGGTCATTACGCAAACGACTGTCCCGATAAACTACTCAAGCTTCAAGAGACGACAGAAAGAAAAGAAGAAGGCACCGAAGATGCAGACGAATTGATGATGCATGAGCTAGTTTATCTAAACGAAGAGAAGGTAAATCCAACCTTCTTTGACTCCGACCTAGATACTCAAAATTTGTGGTATCTCGACAACGGCGCAAGTAATCACATGAGCGGAAACCGAGCCTTTTTTCACCAACTCAACACTAAGATAACAGGCAAGGTCCGCTTCGGTGATGACTCACGCATCGATATTAAAGGAAAGGGTTCAATACGATTTGTGTTCGAAGGAGGAGCAAAGAAAGTCTTGAATGATGTATACTACATACCAAACTTGAGAAGTAACATCGTGTCTTTAGGCCAAGCAACCGAAGCAGGCTGTGAAGTACGAATGAAATACAACACATTAACGTTACTTGATCGACAAGGACATGTAATGATCAAAACTGAGAGATCAAAGAATCGATTGTACAAAGTCATGCTCCAAGCCGACAACACTCAGTGCCTACAACTCAAGGCTTCAACACAATCAACCGTCTGGCACTCTCGACTCGGACATGTCAACACAGAAACAATGAAGATGATGATAAAGAAGGAACTAGTTGTTGGTATACCCAGCATCACCGTCGACAAAGAGATGTGTGAATCTTGTTTCCGTGGGAAACAAACGAGACAGCCCTTCCCACAATTGACATCTTATCGCGCAAGTCAACCACTTGAACTCATTCACGGGGATCTTTGTGGACCAATAACCCCTGCGACTCCGGGACTAAAGCGTTATGTATTCGTACTCATCGACGACTACTCACGATATATGTGGACGATACTACTGAAAGAAAAGAGCGAAGCGCTTGAAAAATTTAAGAAATTTAAAATACTTGTCGAACAAGAAACGAAAGCTTTGATCAAGACACTTCGTACGGACCGAGGAGGAGAATTTACATCTCAAGAGTTCAAAGACTACTGCGAAAACAAAGGTATAAGCAGACACTTAACGGCACCGTATACTCCACAGCAGAACGGAGTTGTCGAGAGACGTAATCGAACATTGATGGAGATGACTAGGAGCATACTAAAACATATGGACGTACCAAATGAGTATTGGGGTGAAGCTGTGCGTCATGCAACGTATTTGATAAATAGAATAGCAACTCGATCTCTGGAAGGAAAAACCCCATATGAAGCCCTACGGCTTAGAAAACCAAACCTCAGTCACCTCAGAGTATTCGGCTGTGTATGTTACGCAATTACTGATGCAGCAGGAAGAAGAAAGCTTGATGATCGGTCTAGGATTCTTGTTCACCTTGGGACAGAACCCGGTTTTAAAGCATACCGTCTATTGGATCCAAAGACCAAGAAGATAGTGGTAAATAGAGACGTGATCTTCGACGAGTACAAGAGCTGGAGCTGGCACAAAGAAACATTGAAAGAAGGAGACAGCTCAGACACACTTATATTCGAGGTTAGGGAAGCCAATAACCGTGAGTATACAAATGGTTCTCACGACCTCACAGACCAAGTCGAAGAAGGAGAGGAAGATACTGATGTCGAGGAACAAGAAGACAATGAACAACTCCAACCTCAACTCCGAAGATCAACAAGAGTAAGCACAAAACCCGCGTATCTAGAGGACTATGTAGTCCTTGCAGAAGTCGAGTGTGAAAGACTGCTAATGGTTATTAATGATGAGCCATGGGATTTCTCCGAGGCAAAATCACAAAAGGTTTGGGTAGATGCATGTAAGGATGAAATTCTATCTATCGAAAGAAACAACACTTGGACTCTTGTGGACTTACCCAAAGGCGTGAAACCAATCGGGCTTAAGTGGATCTTTAAAGTAAAACGGAATGCGGATGGGAGTATCAATAAGTTCAAAGCGCGACTAGTGGCTAAAGGGTACGTACAAAAACATGGGATTGATTATGATGAAGTATTTGCACCGGTGGCTCGAATGGAAACAATTCGGTTAGTGATTGCTTTAGCAGCTTCAAACGGATGGCAAATCCATCATCTTGACGTCAAAACTGCGTTTCTGCATGGAGATTTAAAGGAGGAGGTATTTGTTACCCAACCCGAGGGTTTTGAAATCACAGGACAAGAAGGCAAAGTCTATAAACTACGGAAAGCTCTCTACGGACTACGACAAGCTCCTAGAGCATGGAATATTAAGCTAAATCAAATACTGATTGGCTTAAGGTTTCATAAATGCTCCAAGGAACCGTCACTATACAGGAGAGAAGATAATACAGGCCTACTTGTTGTAGTAGTGTATGTAGATGATCTACTGGTCACGGGATCATCATTGGCGGCCATAGAAGAGTTTAAGCGAGAGATGTCAAGCAAATTTGAGATGAGTGACTTGGGGAAATTAACATATTATCTAGGCATCGAGGTAATACAATATGATGGATGTATTGAGTTGAAACAAAGTCGATATGCACTCAAAGTACTCGAGGAAAGCGTAATGAGTGAGTGCAATCCAACGCAAGCACCAATGGAGTTCAACATAAAGTTGTCTAAAGCGATTGAAGAGAAGAACATTGACGAGAAGGAGTATCGAAAGAATATAGGTTGCCTACGGTATCTAATACATACTCGACCTGATCTATCTTTCTCGGTGGGAGTGTTAAGTAGATACATGCATCAACCTAAGCAGTCACATGGAGCGGCTTTGAAACAAATTTTGAGATACCTTCGCGGAACAATCACACTTGGAGTTCGCTTCACTCGTTCTCTTGAAGTCAAACTGATCGGGTATAGCGATGCTTCGCACAACGTCGACGATGATGATGGTAAAAGTACTACCGGTCACGTATTCTATCTCAACGATGGTCCAGTTACATGGTGTTCACAGAAGCAAGAGATAGTGGCATTATCATCCTGTGAGGCAGAATTCATGGCTGCGACAGAAGCGGCCAAACAGGCGATATGGTTACAAGAATTGCTCAGTGAGATCATTGGGAAAGAAAGCAAGAAGGTGACTATACGAGTTGATAACAAGTCTGCAATTGCACTTACAAGAAATCCGGTGTTTCATGGGCGAAGTAAGAAAATTCATAGAAGGTTTCACTTCATACGTGAATGTGTTGAGAATGAACAAGTCGAGGTTGAACATGTTCCGGGCAACGAGCAAAGAGCAGACATTTTGACTAAGTCACTTGGGAAATCAAATTCGCGGAAATGAAAAGCCTCATCGGTGTTCATGATATGAGTAAAGATGACTTCAAGCTTAAGGGGGAGAA
>A06:15226305..15230763_INT#LTR/Copia
TGGTATCAGAGCTTGTGTGAAAGATCAAATAAAATCATAAAAGAGAGATTGTGAGAGATGACGAAGGGAGAGATCACGACTGCAGGTAGCAGCAACAACGAAATCAGTATGGGATCTCCTTACTTTCTGTCGCACTCCGACAATCCAGGAGCATCAATCACTGCGGTCACGTTGACTGGAGAGAACTATGCCGAGTGGGCATCGGAGATGGAGAACGCGCTTCGTGCGAAGCGCAAGACAGGTTTCATCAACGGCACCTTGTTGATGCCTGATGAGAATGAGAAACCAGCAGAGGCAGAGTTGTGGAAGACTGTCAACTCCATGATTGTGGGGTGGATAAGAACCTCAATCTCAGCCACTGTGCGTTCGACTGTGACGTTCACACCGGATGCGTTCAAGATGTGGAGCGACCTGAAGAGAAGGTTCTCGATTGGAAACGCTGTGCGTGTTCATCAACTTAAAGCAGAGTTGGCGGCTTGCAAGCAAGACGGGTCGGCTGTTTTGGATTACTTTGGCCGGCTTTCGTCAAAATGGGAGGAGCTGTTGAGCTATAAACCTCTTCCGACGTGCACTTGTGGAGCGTCTGAGAAGATTAACAAGGACTATGAAGAGGAAAAAGTCCATGTGTTTCTAATGGGACTCGATGATGCGAGGTTCGGTAATGTCTGCACCAATATCATTGGGATGGACCCATTACCAGACCTGAACTCAGTCTACCAAAGAGTTGTACGAGAAGAACGAAGACTTCTTACGTCTCGCGTGGAGACTAAACAGGACGCTGTTGGTTTCTTGACCAGATCTGAAGTGACGCAGGGAGATGGCGCCACCATAGCCGGATCAGCAGCTGCTGTTACAAGGAGCCGTGGAGGAGTGATCTGTTCTCACTGTGGAAGAACAGGACATGAAAAGAAAGAATGTTGGCAAATCATTGGTTTTCCTGATTGGTGGACCGAAAGGAACCAAGGAGGAGATCGGACTGGACGTGGAAGAGGAGGCAGCAGAGGTCGTGGACGTGGGCAAGCGCGCGCAAACGCGATGCGGGCACAAGTCTCAAGAGGGACAAACGTTCCAGCTCTGACAGCAGATCAGTGGGCATCGCTCACGGCACTACTGGAACAACAAAAGCCAACTCCAATTCCAGAGAAGCTCAACGGTAAGAAACAAACCGGAGAGGTTATACTGGATACTGGAGCATCACACCACATGACTGGCGATGCTAGACTACTCAGCGACATGCATGATGTGGTGGGATGCCCAGTGCGGTTCGCTGATGGAAGTCAAGTGCAAGCCACACGAAGTGGTGTACTGCGACTTTCGGAGAAGATAACACTGCCTCATGTCTTATTAGTCCCTGACTTGAACTGCACATTACTGTCTGTGGCAAAGTTGCTGAAACAGACAGGTTGTCTTGCTATGTTTTCTGATACACTGTGTGTTTTGCAGGACCGTTTTACGAGGACCCTGATTGGAGCAGGTGAAGAACGGGACGGTGTGTATGTTTATCGGGATGTTACAGTCAGGCGAGGTCTCCGAGTTAAGGGAGCAGAGGACAAGGCTTTGTGGCATCGCAGGCTGGGGCATCCGTCTTTTGGTGTTTTGAGTCATTTACCTTTTGTTTCTGGTGTTTCGAATCACTCCGACAAGTTTGGAGGATGTGATATTTGTTTTAAATCAAAGCAAACTCGTGGTGTTTTTTCAGAAAGTTATAATAAAGCTTCAGTTCCTTTTGAATTAATACATGTTGACTTATGGGGACCGTACAGAGAACCAGCATCATGCGGGGCTATCTACTTTCTAACGATAGTCGATGATTGTTCACGAGCTGTCTGGATACATCTACTGTTAGAGAAATCCGAGGTAAAGACGGTGCTACCCAATTTTTGTTCTTTTGCTCAGCGACAGTTCGGACGACAAGTCAAAACAGTTCGCAGTGACAACGGGACAGAGTTCTTGTGTCTGTCGAAGTACTTCGCAGAAAGCGGCATTGTGCATCACACTTCCTGCGTGGCAACTCCACAACAAAATGGTAGAGTGGAAAGGAAGCATCGGCATATCCTCAACGTATCAAGATCAATCATGTTTCAGGCAAATCTCCCTATCAAATTCTGGGGCGAAAGTGTGCTAACTGCAGCTCATCTTATCAATCAAACTCCCTCCAGTCTCTTGAATGGGAAATCTCCGTATGAGTGTCTGTATGGGAAGTCTCCATCATACGATAGAATCAAAACGTTCGGCTGTCTTTGTTACGCACACAAGTCATCTCGCGACAAAGACAAGTTCAAAGCAAGGAGCAGAAAATGCATTTTCGTCGGGTATCCTTTCGGCAAGAAAGGATGGAGGTTATATGATCTGGAAAATGAAGAATTCTTTGTGTCTCGAGATGTGGAGTTCACTGAGTCGTCGTTCCCATTTCATGACGATCAAACCGGCTCTCCTGCGGAGCTCTCATCTCTGCCTAAGATAGTTGAGGTTCATGACTCTAGCGATCCAGTTCCCGAGTCCAGGGGGAGCAACTCAGAAACGACGGAAGAAGGGTCTCAGGAAGATACGGGAGAAGTAACAGAGACAGTGGAGTCCACTGGGCCAGCAACAGAGCTCGGAGTGCCAGAAACAGAACCCACTTCGGAGCCTACGGTTACAGAAACAGAGCCACCTGTGGTGGCAGAAGCACAAGAGGACCTTGGTAGAGGTCATCGTGTTCCAGTGCCGTCAGTCAAGCTACGAGATTACGTAACATACAACTCGCAATGTAGTCCTGATAAACACAACACACCCCCAGTTCATCCCGCTCCGTCTCGGCACTCGGAAACGAGTCCAGGTAAAACCGCTTCCTCATATCCCATTACAGCTTGTGTCACTGATGCGGTGTTCTCAGAGAGACACCAAGCTTTTCTCGCAGCAATCTCCGCAGGTGTGGAACCGCGAAACTGGAGAGAAGCAATGCTCGATCCTATATGGAACGGAGCTATGTCGACGGAGGTAGTTGCATTAGAAGAACAGAGAACTTGGGATGTTACAGAGTTGCCTAAAGGAAAGAAAGCATTGATATGTCAGTGGGTTTTCAAGTACAAGTACAACGCGGACGGGACAGTGGAGAGACCCAAGGCGCGACTTGTTGTGTGCGGCAACAGACAAGTGGAAGGACGAGACTATGGGGAAACATTTGCGCCTGTGGCGAAGATAACGACAGTTCGCACGTTGTTGGAAGTAGCAGTTGCGAAGAACTGGGAGGTGCATCAGATGGACGTGCACAATGCATTTCTGCATGGAGACTTGGAGGAAGAAGTGTATATGAAGATGCCTCCAGGCTTCTATGGCGACAGTCCCACGAAGGTGTGTAAACTGAGAAAATCCTTGTATGGTTTGAAGCAGGCTCCGTGCTGTTGGTTCGCTAAGCTCACAACTCCGCTTAAGAAGTTCGGTTTCAAACAATCGTACTCCGACTACTCCCTGTTCACGTACATCAAAGGCGGACGAAGTCTGCGAGTTCTCATCTACGTAGATGATCTGATAATCGCTGGTGATGACTTGAACATGATGACGAAATTCAAAGCTTACTTGAACGAGTGGTTCAAGATGAAGGACTTGGGCAAAGCAAAGTATTTTCTTGGTATCGAGATAGCAAGAGGACCGATGGGAATGTTTCTCTCACAGAGGAAGTATGCTCTAGACATAGTGGCAGAAGCGGGCTTGTTGGGTTGTAAGCCAGTGGCGACGCCTATGGAGCAGAATCACAGACTGTTGGCGGACAAGGGACCATTCTACCGAGATCCAGTGAGGTTTAGAAGAGTTGTTGGTCGGCTGGTGTATCTTGCGATCACTAGACCAGAACTGAGCTATGCGATCCATATCTTGTCACAAGTAATGCATAAGCCAAGGGAGGCTCATTGGGATGCGGTGGTGCGTGTGCTCAAGTACCTAAAGGGGTGTCCAGGACAAGGGATTATGTTGAAAGCAGTCAGCGACCTTCGAATAAGAGCCTTCTGCGATTCGGATTGGGCTTCATGTCCATTGTCGAGAAGATTGCTGTCTGCGTTCGTGGTGCTGTTGGGAGACTCACCCATTTCTTGGAAGACCAAGAAGCAGGACACCGTGTCTCATTCTTCCGCAGAAGCAGAGTATAGGGCGATGGCGGCGACACTGCGAGAGCTGAAATGGTTGAAGCGTCTGCTGGGAGATTTTGGAGTGAAACACAGTGAGCCTATGCAGATGTTCTGCGATAGTAAATCGGCCATTTACATAGCTACGAACCCTGTGTTTCACGAAAGAACGAAACACATCGAGTCAGACTGTCATAGTGTGCGTGATGCAGTTCAGGATCGGCTGATCGCGTTTCGTCATGTACGGACAACAGAGCAACTAGCCGACATAATGACAAAGGCTTTGGGGAGCTCATCGTTTCACTATCTACTAAACAAGTTGGGCGTTCGAAACTTACACGCGCCAACTTGAGGGGGAG
>A06:15255757..15259870_INT#LTR/Copia
TTTGGTATCAGAGCCAAACACAAAAAACTACAAGAATTGTAACCATGGCAGACATCAAAGAAGAGAACGTCAAGAACAAAAACACTGGCCCGCCCTCTGTAAAGTTCCCGATGCTAACCTCTTCAAACTACACTGTTTGGTCCATGAGAATGAAGATAGCACTTAAGGTCTGTGAAGTATGGGAGACAATTTATCCTGGATCAAAGGATGAGAAGAAAAATAACATGGCTATAGCGTTCTTATTTCAATCCATACCCGAAGCTCTAATTCTACAAGTCGGCGACATATATACATCAAAAGGAGTATGGGATGCGATAAAAGCACGTCATGTTGGAGCTGAGAGAGTCAAAGAAGCTAGGTTGCAAACCCTAATTGCAGAGTTTGATAGACTCAAGATGAAAGACGATGATACAATCGATCTCTTTGCTGGAAAACTCGCGGAAATCTCATCAAAGTCGGCATCATTGGGCGAGACAATTGAAGAACCTAAACTTGTGAAAAAGTTTCTAAAGAGCTTGCCTAGAAAGAAATATATTCATATGGTTGCCTCTCTTGAGCAAGTTCTTGACCTTAACGAAACAAGCTTTGAAGATATAGTTGGTAGGATGAAAGCATATGAAGAACGGATAGCTGAAGAGGAAGATGATCACAATGATGATCAAGAAAAACTAATGTATGGTGATGCGAGTCAAGAAAACTATGCTGGACGAGGCCGTGGCCGAGGTGGTCGCTCTAACTGGAGAGGAAGAGGCCGTGGCCGCAATGGATCGTCGTTTCATAATCAAAGAGAAGCATACAAACAGCGAGCGAATGGAGATATATCGCACATCACATGCTTTAGCTGTGATAAACAAGGTCATTATGCAACTGACTGTCCAGATAAAAAGCTTAAACTCCAGGAAACGATTGAGAAGAAAGACGATGACACTCAAGATGCTGATGAATTAATTGTACACGAGATAGTTTATCTCAACGAAAAGAAAGTGAACCCGCTATCTTTGAATCCAACCATGATACAGAGAAAGTTTGGTACCTTGACAATGGGGCCTCAAACCATATGTGTGGAGATCGACAATTCATCTTTAAAGTCGATGAAAGTGTGACGGGTAAGGTAAGGTTTGGTGATGACTCGAGAATCGACAAAAAAGGAAAAGGATCTATTCGGTTTGTGTTTGAAGGTGGTGAGAAGAAAGTTTTGAATAATGTCTACTACATCCCGGGACTGAGAAGCAACATCATCAGCTTAGGACAAGCTACAGAAGTAGGTTGCGAGATACATATGAAAGGAGACACATTAACCTTACTTTATAGGTACGGAGAAGTCATGGTTCGAACTACACGAACAGCAAGTCGACTGTATAAAGTGATCTTGAACGTCGATCGTGTTCAATGCTTGCAATTAACCTCAATGTCTGAGTCATCTATGTGGCACGCCCGCCTCGGTCATGTTAACACCAAGACACTGAAACTGATGGTAAAGAAAGAGCTCGTCACTGGCCTTCCAGACATCACGATCAGCAAAGAAACATGTGTTTCTTGTCTATTAGGAAAACAAGCCAGAAAGCCCTTTCCGCAAGCAACAACATTCCGAGCTACTAGTCACTTGAGCTAATCCATGGAGACTTATGTGGTCCAATTACTCCACCTACGCCAGCTCAGAAGAGATATGTATTGGTGCTTATAGATGATCATACACGATATATGTGGACCGCACTGTTGAAAGAAAAAAGTGAAGCATTTGAAAAGTTTAAAAGCTTTAAGAAACTTGTTGAACAAGAAACACAGAGCAAGATCAAGATGCTTCGAACAGATAGGGGGGGGGGGGGGGTGAGTTCGTATCACAAGAATTCAGTGACTACTGCAAAAAGAACGGCATAAGAAGACACTTGACGGTACCCTACTCACCTCAACAGAATGGAGTGGTCGAACGTCGTAACCGCACTCTCATGGAGATGACAAGAAGTGTCTTAAAACATATGAGTGTACCTAATAATCTATGGGGCGAAGCTGTAAGACACTCTACGTACTTGATCAACTGCCTTGCTACAAGATCACTGGATGGGAAAACGCCTTATGAGATGTTACGGTTGAAGAAACCAAACGTCAGCCACCTAAAGGTGTTTGGGTGCGTGTGCTACGCATGATCAGAGACACCGGGAAGGAGGAAGCTAGATGATAGAACGAGGACACTAGTTCACTTGGGAACTGAACCGGGATCAAAAGCTTATCGACTACTTGATCCAGAGACCAAACGGATAGTCGTAAGCCGTGGCGTGCACTTCACGGAAGAAAAGGAGTGGAGCTGGAATAAAACAGAGCATTCAAGTACTGGAGAGTTCTCTGTTAAGCTAAAGTCGTTGAGTAACACAGATGAAGTTGAAGAGAACTCTCAAGAAGAGGGAGCTGAGAGCGAACCCGGGAGTGATGAAGAAAACACCGAAGCACAAGAAGGTGACCCTCAACCAAGAAGGTCACAACGTGTTAGTGTCCGACCCTCTCACTTTGACGATTATATCTTGTTGGCTGAAATTGATAGTGAACGCTTGCTGATGGTTATAAATGAAGAACCATGGGACTATGACGATGCTAAGAAACTGAAGGTTTGGGTAGACGCTTGCAAAGATGAGATTTTTTCAATAGAAAAAAATAAAACTTGGGATCTCGTTGAGCTGCCTGCAGGAGTAAAACCGATTGGTCTCAAATGGGTTTTTAAAATCAAGCGTAACGCCGATGGCAGTATCAACAAATTTAAAGCTCGACTAGTAGCAAAAGGATACGTTCAAAAACACGGGGTTGATTATGATGAAGTTTTTGCGCCAGTGGCTCGCATTGAAACAATACGTTTGATCATTGGATTAGCTGCTTCGAAAGGTTGGAGAATTCACCATCTAGATGTTAAAACTGCTTTTCTCCATGGAGACTTGAAAGAAGAAGTATACGTGAGCCAGCCACAAGGGTTTGTTGCCAAAGGACAAGAAAACAAGGTTTTTAAACTTAAAAAGGCTCTCTATGGCCTGCGTCAAGCACCTACGGCCTGGAATGTAAAGCTGAACCAAATCTTGAGAGGTCTAAACTTTTATCGCTGTTCAAAGGAGCCATCGCTATACAGAAAGGAAGTAGGTAATGATCTCCTTGTAGTAGTCGTATATGTAGACGACTTGCTTGTTACCGGTTCATCACTGAAGATGATAGAAGAATTTAAGCTTGAGATGGCTACGAAATTTGAGATGAGTGATCTTGGGATGTTGACCTATTACTTGGGCATTGAAGTTCTGCAAGCAGAAGATGGGATCGTCCTAAAACAGGACCAGTATGCACGAAGAATACTTGAGGAAACAGGAATGGCGTCGTGCAACTCTACACAGGTTCCCATGGAGATGAACTCCAAATTCTCCAAAGCTCCGGAAGAAAGGAGAGTAGACGAGAAAGAATATCGCCGTAGTATTGGATGTTTACGTTATCTTCTACACACACGTCCAGACCTCTCTTTTGCTGTTGGCGTTCTTAGCAGATATATGCAGGAACCAAAAGAATCTCATGGCGCAGCATTGAAGCAAATCTTAAGATACTTGCGTGGGACGTGTACTCTTGGACTTAGGTTTCAGCGTGGCAAGGACTTGAAACTCGAAGGTTACAGCGATAGTTCACACAATGTGGACTTAGATGATGGAAAAAGTACAACTGGGCATGTGTTTTACTATGGGAACAGTCCTATAACGTGGTGTTCTACAAAGCAGGAGATAGTTGCATTGTCAGGTTGTGAAGCAGAGTTTATGGCTGCTACTGAAGCAGCAAAACAAGCTATCTGGCTTCAAGAATTGTTGAGTGAGGTTGTGAATGAAGTGTGCAGGCGAGTGGTCATTAGGGTGGACAATAAATCGGCAATACAACTTGCTAGGAATCCTGTGTTTCATGGCCGCAGCAAACATATTCATAGGAGATTCCACTTTATACGTGAATGTGTTGAAAATGAACAGGTTGAAGTTGAGCATGTACCCGGAAACGAACAGAGAGCTGACATCTTAACCAAGCCGCTTGGAAGGATCAAGTTCACTGAAATGCGAAGTCTGATTGGAGTTGAAGATGTGAGTGAGTTCAAGCTTAAGGGGGAGAA
>A06:15324840..15330654_INT#LTR/Gypsy
GTTTGGCGCTAGAAGGAGGGGGCCTTACGGATCAATCTAACCCGCAAAAGCCACACACAGTCAGACATGTCAACCAACGACGCGGATAACGTGCAAACTCCCCTTAACGGAGGCAGCGGCACCGATCTCCACACTCCGGTAGCGGACGTATCTGCGGCCAACGCGCAAGCCAACGCCGCGACTCTCGAGGAGTTTAAAAAGATGTTCGCCACCTATGAAAAAAGGTCGGAAGAACAGGATAAGCTCGTGAATACCTTGACCAAACAGGTTGAAACCTTAACGGCAAGGACCCAAGCTATCCGTCCCCGCGGAACCACCAAAATCCGCGGGAAGAGGCTCGATTTCGCCACCCCACTCGATAGAGCAGGAGTCGCGCGGGAACGACCTTCCGGTCAAAACCCCAGCGAGAAGTCTCCCATCGAGAAGGGGAACTCTGAAAGTCTTCCGCTCCCTGCAAAGGACTCGGAGGATAACGAAGCCGAACACATTGACCTGGATCCTAGCGATGTCTCCAACGACACCGACGAGGATGTCGACAGACATCCAAGAAGGACCAGAAGCCGATCCGCTCGGGAAGGCTCCCCGTTCGAAAAACCAATGACGGAAGAAGAAGAAGTCGCCTATTGGAACGAACAAGAGGAGCTGGCCGAAAGGCAAACCGAGCTCACTCGCAGTAAGCCCGACAGGCTCGGAAATCCACTGACGAGACATCGGATATCCGCGATCTTCGCGACTACATCACCAAGACTGCGGCAGAAGTGAGAGCCGTAAAGTCTCAAATCCATCATGCTACTAGTGCTGCCCCCGAGATCGATCGACTGCTGGAAGGAGCTCGAAAGACCCCCTTTACCAGTCGCATTTCGGACATGAGGGTGTCCGATCCGGGAAAGATCAAAGTACCGAAGTACGATGGTACGGCCGATCCGAAAGCGCACCTTCAGGCTTTCCACATCGCGATGGGAAGAGCAAGACTGAAGGACGGCGAAAAGGATGCCGGCTATTGCCGCCTGTTCGTCGAAAATCTTGAAGGAGCAGCGCTCGAATGGTTCGCACGCCTTCGTCGCAACACCATCGGGAGTTTTCGACAGCTCGCATCGGAATTCCTCAAACAGTACTCTGTATTCATAGACAGGGAAACCTCCGATGTTGATCTCTGGAGTCTCTCCCAGAGGGAAGACGAACCCCTCCGCGAGTTTATCAGTCGGTTCAAACTGATAATGTCCAGGGTCAGCGGGATAAGCGACAAAGTGGCCATCGACGCGCTGAGAAAGACGCTCTGGTACAAGTCGAAATTCAGAAAATGGATAACTCTCGACAAACCGCGAACGATCCAGGACGCCCTCCACAAAGCAACGGACTATATCATAGTGGAGGAAGAAACTAAAGTCTTATCGCAAAAACATAAGCCGGCAAGACCATCCTCGAAAGACGCAGATCCGAAGGGGAAAAAGAAGAACTCTCGTAACGACAAGTACGTCCATCACGAGGGGGAAGATCTCCAAGGAGCGCATAACTATGCGATCAATTCGGATCAAGGCCGGACCACGGGCAACACATGGACTCGCAATCAAGGGTATGACGAGAACACCTTCTGCGAGTTCCACCAATCCCGAGGACACTCCACGACTAATTGCAAAGTCTTAGGAGCAAGACTGGCCGCGAAGCTGCTCGCTGGAGAGCTTTCGGAAGTAACTAGCGTCAAGGATCTCATCCTCGATTCTGATCGGCCTCCAAAGACGGACAGAAATCCGCCCGCCGAAAAATCTCCTCAACGAAACCAACCTGGGGATAAACGCGGTAGGAGGCCGGATGACAAAGGGAACGATAACAATCGTCGCAGAGTCAATATGATCATCGGAGGATCTCAATACTGCGGCGATACCGTGTCAGCCATCAAGGCTTACCAACGGAAGGCAGAATCAAGCGCAAATTGGCCTACATGGTCTCCTCCTCGAGACGGCCAAAGTTGCTCGATCACCTTCACGGAGAAGAAGCCGGCGGTATCGACCAACCTCACTGCGACCCGCTCGTCATAGATCTCGTCATACGAGATTTAGAAGTCGGAAGGGTACTCGTCGATACGGGAAGCACGGTCAACGTAATCTTCCGCGACACTCTCAAGCGGATGAGTATCGAACTCGGAGAGGTAATTCCGACGCCAAAACCACTCACGGGTTTTTCAGGCGAAGTGTCGATGACTCTCGGATCAATCCAATTGCCAGTCATGGCCAAGGAGATCACGAAAATCGTCGAATTCGCGGTAGTCGACCATCCCGCTATCTACAACGTGATCATGGGAACCCCATGGCTCAACGCCATGCAGGCAGTTCCGTCAACTTACCACCTGGGTCTCAAGTTCCCAACGCCGAGCGGAGTCGCGGCCATCTGGGGATGCCAAAAACAGTCGCGACTATGCTTCCTCGCGGAGCATAAGTTAAGGCAAATCACGGCTTCTGCAAACGGCAAACGCGCGAAGATAGATCGATCTTCGGCCAAAAGCGCCCCGCACAAGGACGAAGTAAAATCGTCTGTCAACGCAAACGCATCGGACGTCGAAGCTCGACATAAATCCGAAGCCCACGCGACAACTCAACCGGAACATCCGGAAAATAGCGTCGACCCAGCCACGATCGACACGGTCAAGGCGGACATCGCGACACCAACCGCCGAGTAAGAACACTCGCGGCATGAAACCCCCCTCTCTAAAAAGGGGGGGGGAGTGGGTGCGTATACTCGTATACTCCCACAATCGCCATTATTGTAATCGAGTTTTTAGAAACATAAAAATTTTTACAATATACACTGTCTTTTTATCGAAAACGCTTACGCTTCAGTTTACGCTCGTCTGCGGCCTCATCCGGCCCAAAAATCGTAAAGATTATCACCTTTCAAACACGCAAAAATACACGCATAATCCTCGAAAATAACTGCGAGACGTCGCAAAAGTTAAAATTCGAGGACAATGCTAAACAAATTGTCCGAACGCGACCACCAAAAACTTTACACCCCGTTCGTCGATTGGCCCCGACGAACACGCCAGCCGTCTTAAACAAACGCAATCCGATCACTCTTTTGATCTTTAAAAACGTCCAGCACAAGGACAAAAGCGCGCTACAACAAAAATCCGAAATTTTGGTTTAGCACTTCCAGTTGATTCTGAGAAGATGCTCGATTCGTACCATACAAGTCATATAAGCCGAGAACATATCGCGGACTTTAAACCGGTGCGAGTCAGGAAGAAATCGCAACAGGAAAAACGATAGCCGGCTAGTCACCGCACAAACCTTAACCGAAAGTAAACCTAGGTCTTGCCCTAAACCCAACGCTCTGGTCTCAAACATCTCAAGGCATGATATCTAAAAGATACGAGATCATAAACCATGCCTCTCCGTTCGTATCTCAATGTTCTCGAAAATCGTAAAGACAGATAAATTTTTACGAAAATCACGAACGAACCAACAGATTGAACGTCTAATTAGAACTACATACGAGACGACAACTCGTATTTACTTCAACCCTACTCAGGAAAAACTCGAAACAAAACATTTATCATATAAATAAACCGCGTAAAGCGGCAAGGGATTCAAAGCCACCAACGGCCAGTCCCGGAAATACAAATACGGCCATCTTGGCCTAAACGAAATCCAAATTCAAAGGGCCACATTCGGCCGAAAACAAGGATAACTGATCCATCCCTCATAATCCAAAGTCAAAGTCCCCGGACAACGAAGCACCAAACGCATCCGCAGGACGATCCACTTCCTCGCCACCATCGTGAAAATCGATCGGGACCTCCTCGGTATCAGGAGAAACCGGGATGGAATCCCAGAACCCTTGAATCCTCTCGTCGATCGGAGGGATAAGCGCCTCAGCGTGGGCACGGTCACTCATCCCACTCTTCATCAAGCTCATTTCCTCTTCAAACACATAGTCGTCGGCTTGCGTCCTCCAAAGACTTCCGACCGAACCACGGCACTCGCGAAAGTCGCCCACCGAGGTAAAGGCATTCTTAAGGTTCCCGTACTCAACCTGGAACTGAGATGCGCGAGTCTTCATCACCTCGACGATTTCTCTTTTGCCTTTCCTCTCCGCTCTACGAACAGCCCGCGCATGATCACGAGTAAGCTGTGCCTCTCGCTCCAGCATCTCGCCTTGCACGCGAGCGAGATCCCGCTCCGCTTTCTCCGCCTTGAAGCGGTAGACCATGGCTTCTCTATGACCCGCCTCGATGGCCGAGCCCAGCAAGCTCAGGCCCTGCAAAATCGATGGCGTGTTACAAATCCATACATAGGATAATCACTAAAAAATTCCCAAAAAAAAACTAACCCCATTGATGATGCGAGATCCTTCCGCAACGACTCTCGGCCTCGCCGATTCTTTCGTAGGAGGAGGAGCATCGAAACCCGATGGCAGCCCAGCAAAGAAATCATCGAAGTCCGGAATGGGGGCCTCGCTCGAACCGCTTCCGTCGCCGTAAGCAAGGTTCGGATCCCATCCTGGAAGCATAGAGTCGTCCATCGAAAACTCTATGTCGCCAAGATCGACATCTTTTCCCTTCCAAGAGCTCGACTCCGGCGCGCTGTCGGAGCTTCGACGGGATTCTGGTCGTCGGGTTCGGAGTCGCTTCCCGTATCCGCGTCCAAAGCTGGACCAGGTTGCACAAATTTCAGTGCCTTCCGAACCCTTCTCGGCGTGAAAGAAGTCCAGAAGAAGGGACCATTCCTGAGAAGATCCCTCACCGCGATAATGTCCTCAGGGAACGGAGCAAGAGGATTGATGAAGGGACGATTGTTCGGCAACCTCCGGAACAGTGGAATGCAACTCTCTTCGACGGACGCAGCGTCCAAACGAACAAAGAAAAAGAACTTCTTCCACAGTTGAAGTTCGAAATGAACTTCTTAACCACCGACATAAATTTCCGAGGGACAAACCTATGCTTATCCGTATCCTTGACAAGTTGAAGCCTCAAAAGCGCTTCATAATGATCGACGGAAAGGGAAAGGCCATGCTCATAGCTTAGGATCAAGATCCCAATAAGGTGCTGAATGGCAAGGGGTGTCAACTGACTTATCGCGACTTCGAAGCGGTCCAACACTCGGACGAGAATTTCGGGTATGGGGAACCAGAGGCGACAACGCACTATGAACGCCTCATAACAAGTAAAGTAACCCTCCGGGGGGTTGTTAGCACATTCCCCGCGGCAGGGAACCCGGAACTCCACAACATCCGGGATGTGGTAGAACGACCGCATCGTCGCGAGAAACTCGTCAGTAGTCCTGCTTGCGTCCTCTTCCTCGACTCCACGATGGACCAGGACCGGGAATGGCTTCTCCTTGGGAGGGATCAACGAGCCATAATGAGCAACCCACCATGCCTCGTTCTCGGCAGGATGCACCGAGTGAGGCACGAACTCCATCTTCGGAACGACGAGCTCTTCGTAAGGACTCGCGGACGAAGACCCTTTTTTCGCAATCTTTTTCTTGCTCGACATCTTTACACTTCTCTTAAGAGAATAGAGGAAAAGGGTGGAGAGAAAGATAGAAAGTTTTTTGAAAGATCTTAGAGAAAAACAAGAAAGTGAAAAAATTATGGAACAAGTTACCTCTCTTCTTATAAGACATGAGGATTTACTATTCAAGCTCGGACTTTCGCATATTAATTCCATCCATCACGCCTAACTTGCCAAACATGCCTAACCGCACGCTAGGATCCCCCATGCATGATCCTAACGGGCTGGGGGGCTAAC
>A06:15410332..15414924_INT#LTR/Gypsy
AATTGGTGCGGTGAGCGTGGAGATCTACGCGGCGGAGAAACGGATCGTGATCGGAGCAACGAACGACGGAGATGACGGTCGTTCGATAATGATCTGGAGGAGATGCATAATAACATCGGTGATTTGCGGAAACAAGTCGAAGCGATTCATGGAGGTTGGGAACGTCTTACGAAGTCGAACGAAGAGTTATCAACACAGATGGCGACGATAGCACAGACGCTATCGAGAATGGAAGCATGGCAGCGAGCTGAGAAAGCTGCGGGGAAGACAGTTGCAGGAACTTCGACTCAACAGGAGCAGGTACATCGTTCGTTCTCAGATACACCTATGGAAGGTCAATCGTTAGGTTATCGGGGAATCGCGAATAATCTGGAATCTAGAAGTGAATTGTTGAAGAAAGTGGATCTTCCTAATTTTGTGGGAGCCAATCCAAACGTTTGGATCAATAGAGCAGAAAGGTTCTTTCGATTGGGGAATTTCTCCGAACGTGAGAGATTTGATTTGTTATCTGTGCGTTTTGAGGGAACAGTATTGAATTGGTTTAACATTGAGCTGGAGGAAGAACCGTTTGTAAGTTGGGAAGACTTCAAGGAAAGATTGGTATTGCGTTTTACGCAACGGATGGAGGATGAACCGGGAAAGCGACTGCTTGCAATCACACAGAAGGGGTCGATAACAGAATACATCAATGAGTTTGAAGAATTACGATCAATGGTGTCGGGAATAGATGAAAAGAACTTGGTTCATGTGTTCTTTAATGGTCTGAAAACTGAGATGAAAGAGGTGATTAAGATGAAAGAACCAAAGGGATTACGTCAGCACATAGCAGCAGTGAGCATGATGGAGGACAGTGCGTTCTGTAAGTCAGTAGCAAGGGTTGCTCATACAGTCACACCATCACGTTCGACGGGTTTCATTCCTTTACGATCGTCATCAAATTTCAACAGTAACAGACAAGAGTCGAGCACTAGCAGTCAACAAGTTAAAAAGCAGGGTGGTCACACAGGAGCTAAACGTTTAACTCCAGCAGAGGTGGCTGAGAAAAGACGCTTGGGGTTGTGTTATCAGTGTGATGAGAAGTGGTCCAAGTCTCACGAATGCAAAGCAGTGGGATTACAAGTGATAACGGTGGTTGATGGTTGTGAAGTTGAGTTACATAATGAAGAGTGGATAGATACTTTTGAAGATGAAAATGGTGTGGTGACAGAACTCATGGGGATATCACTAGCTTCCTTCTTTGGATTATCGTCTCCGACGACGACGAAGGTGTGGGGTAACATTGGCCAGCTGAAGATAGTGGTAATGCTTGACAGTGGTGCCACACACAATTTCTTATCTCCCACGGTGGTTACACAACTGCAGATCACGCCAGTGAGAGACAGGAAGTTGGAGATCATTTTGGGTACGGGTATATCGGTAAATGGAACGGGTGTTTGCAAGGATGTACAATTTGGCTTGCCAGTGTTGGAAGACAGAGCTGATTTTATCATGTTGGAGCTGGGACAAGTCGATATGATTCTTGGAGTTCAGTGGCTTCGCACGTTGGGAAAGTGTGAAGTGGATTGGGAAAAACATGAAATGTCTTTTGATTTCAAAGGAAAGCGTGTCACATTACAGGGTGATTCGTCACTTCAGAATGGGCACATGAATCAGAAAGGATTGCAGTTAAATAAGTCTCACTTAAATGGAATTGACGTTGAGTTCTTCCAGGTCAATACTACCGATAAACAACAAGAGATTCCACTTCCGATAGAGCACTTACTGGAAAGGCACTTGAAAATTTTTGCTGAGCCAACTCAGTTACCGCCTCTGCGTGATAGAGAGCATGCTATCAATCTTATAGCAGGTACTGGGCCCGTAAGTGTTCGTCCTTATCGTTACCCTCACTCATATAAGGAAGAGATGGAAAAGATGGTTTCTCAAATGTTGCAATCGGGCATCATTCGTCCAAGTCGCAGCCCTTATTCCAGTCCCGTGTTGTTGGTAAAGAAAAAGGATGGGACTTGGCGATTTTGCATTGACTACAGAGCATTAAATAGAGTAACAGTGGCTGACAAATTTCCATTCCCATGATCGATCAGCTGCTAGATGAGTTGTTCGGGGCTCAGATCTTCTCTAAGCTGGATTTGCGTTCGGGTTATCATCAGATTCGAATGAAGGAGCAAGATATACACAAGACAGCGTTCCGAACAGCAGATGGTCATTACGAGTTTGTAGTGATGCCGTTTGGTTTAACAAATGCACCAACTACATTTCAAGCTCTCATGAATGAGATATTCAGACCATACTTACGAAAATTCATCTTGGTGTTTTTTGATGCCATTCTGATATATAGCTAGACAGTGGAAGAGCATGTACAACATTTGGAGATTGTTCTGAAGCTGTTTGAGAAACACCAACTGTTTGCTAATAAAAAGAAATGCTCCTTTGGCCAACCAAAGGTAGAGTATTTGGGTCATTTGATAAGCAGAGAAGGCGTTTCGACTAATCCAGAAAAGACAGATGCAATGCGTAGATGGCCTATTCCAAAGACAGTAAAAGATTTAAGAGGATTCTTGGGATTAACAGGCTATTACAGGAACTATGTGAAGGGTTATGGTTCTATAGCTCGACCATTAACTAGTTTGTTGAGGAAGGATGCTTTTGAATGGTCAGAGCAAGCTAAGAAGGCGTTTGATGCGTTGAAAATTGCGATGTGTACAGCACCAGTCTTAACGTTACCAGATTTCACAAAGACGTTTGTTGTGGAGTCTGATGCATCTGGTTATGGCGTGGGCGCGGTTTTGATGCAGAACCAGAGACCAGTGGCGTATTTCAGCTCAGGGTTGACAGATAGGGAGCAGATAAAACCCATTTATGAGCGGGAATTGATGGCAATAGTACTTGCGATTCAGAAGTGGCGTCACTATTTGTTGGGGAGGAAGTTTATAGTGCACACTGATCAAAAAAGTTTGAAATTTCTCTTAGAACAACGAGAGGTTTCTTTGGATTATCAACGATGGCTTACTAAGCTTTTGGGTTATGATTTTGACATAATCTTTAAGCCAGGAGTGGAAAATAAAGCGGCAGACGGTTTATCTCGGGTAGGAGTGCAGGATTCTGAGCTGACGAAGTTGTCATTAACGGCATTAACGGTTCCGGCGAGTATTCAAATGCAAGACATCTTTGCGGACATTGATCGATCACAGGAGTTACAAACACTGAAGGCAGCGATTGATAATGGGACAGTTAAGAAGGCTGGATACGAAATTGTTTAGGGCAGAGTACGATATAAAGGTCGCTTGTTTTTGGCAAAAGATTCACCTCACATACCGTTGATTCTTCGGGAGTATCATGATAGTCTCCTAGGTGGTCATTCCGGGGTATTGAAGACTGTCAAACGTGTTCAAACGGTGTTTCATTGGCGCAAGATGACAAAGGATATTCAGGCGTATGTAGCTGCGTGTGATGTATGTCAACGACATAAATACTCGACGTTAACTCCAGCTGGGCTCTTGCAACCGTTACCTTCTCCTCAACAGGTGTGGGATGGTCTTTCTATGGACTTTATTGAAGGGCTTCCGGTTTCTCACGGGGTGAATGTTGTCTTCGTAGTGGTGGACCGCTTAAGCAAGTTTGCACACTTCTTAAGTTTGAAACATCCGTTTACAGCAGTGGACGTTGCGAATCTGTTCATTAAAGAGACCGTCCGCTTACATGGGTTTCCTGCGTCGATTGTGTCAGACAGAGATCGCATTTTCTTAAGTTCTTTTTGAAAGAGTCTGTTCAGATTGGGAGGAACACAACTGAAGTATAGTACAGCCTTTCATCCGCAAACTGATGGGCAAACAGAGGTTCTTAACCGTTGTCTCGAAACGTACTTGCGTTGCTTTGCTTCTTCCCATCCAAAGTCGTGGGCAAAATACTTACCATGGGCAGAGCTATGGTATAACACAAACTATCACACCGCTTTGGGAACAACGCCGTTTCGGGTGGTATATGGACGGGATCCTCCATCTATATTGAAGTTTGAAGAGGGATCCACTGCTAACTTTGATTTGGAATGTATGTTGAAGGAAAGAGATAGTATGTTGAAGCAGATTAAAAACATTTGCTATTGGCTCAAGATCGAATGAAGACTAATGCTGATAAACATAGGAGAGAGCTGGTTTTTCAGGTGGGTGATATGGTGTTTTTGAAGCTACGTCCGTATCGTCAACGTTCTGTGGTGAAACGCTTGTACCAGAAGTTGGCGGCTCATTACTTTGGTCCATTTGAAGTTACTGGACGTGTTGGAGCGGTCGCGTATAGGTTGAAGCTACCAGAGGAGTCGAAGATTCATAATGTGTTTCACGTTTCTCAATTGAAACCGGTTATTGGGCAGAATCATCACGTTATGGATTTACCTCGTTCGTTATCTGAGGCTGAGGAAGTGGTGATTGAACCTGCACAGGTGCTAGACACACGCTATGATGCTAAGGGTTGTTTGGAAGCGTTAGTTTCTTGGACAGGCTTGCCAGATTATGAGAATTCATGGGAGAAAGCTACAATGTTACTTAAGCAATTTCCTCATCTGAAGCTTGAGGACAAGCTTCGTTTCGACGCGGCGGGTAT
>A06:15436211..15444836_INT#LTR/Gypsy
GTAGAAGTGGGCCGAGTAAACCGTCAAGTCATCCTCCAATAACCTTCTCATCAGATGACGCTGAAGGTGTTCACGCGCCCCATAATGATCCCCTCCTCGTCGTCCTTGGAATTGGAGAGTATGATGTCACCAAGATCCTTATTGACACCGGGAGTTCCGTCGACCTCATCTTCCGAGGAACTCTGCAGAAGATGGGAGTCGACCTCGACGACATAAAAGCGTCCTCCAGAACGCTAACAGGATTCAACGGATCATCCGAAACCATCTTGGGAACGATCCGCCTCCCGGTGCGCGCATGCGGTGTTACTCGAACGGTCAAATTCGCCGTCGTTAGCACAAAAGCTCCGTATCACGCTATACTCGGTACTCCTTGGCTACACTCGATGCAAGCTGTCCCTTCCACCTACCATCAGTGCGTCAAGTTTCCCGGCGCGGACGGGAAGATAAAAACATTGCGTGGGGATCAAAAGGCCGCTAGGGATCTCCTAGTCGCCACGGTCAAACTCCAACGAGCGTCGCTACCCGTGAACTCAGTGTCCCCTCCAACCCCAAAGGTCTACTCCCAGGAAAACGAGGTTCTCGAGTTACCTATTGATGACGCCGACCAGAGTCGCACCGTGAGAGTTGGCGCATACCTCTCCGATGAAATGCAGCAGTCAGTTCTGGATTTCCTCAGACAGAACGTATCCACGTTCGCTTGGTCTATGGCAGACATGAAAGGCATTGACCCGACTATAACGACGCACGAGCTAAATGTCGACCCAACTTTCAAACCTATCCGACAGAAGAGACGTAAGCTCGGCCCCGATAGGTCTAAGGCCGTGAACGAGGAAGTCGACAGGCTACTCGGTGCAGGTTCGATTGCCGAGGTCCGCTACCCCGAATGGTTGGCAAACCCAGTAGTCGTCAAAAAGAAAAACGGCAAGTGGCGCGTCTGCGTCGACTTCACCGACCTGAACAAAGCCTGCCCAAAGGATAGCTACCCTCTTCCCAACATCGACCGCTTAGTCGAGTCTACAGCTGGAAACGAGATGCTAACCTTCATGGACGCCTTCTCCGGTTACAACCAAATAATGATGCACCCGGATGACCGCGAGAAGACGGCCTTCATCACAGATAGGGGAACCTATTGCTACAAGGTCATGCCATTCGGCCTGAAGAACGCCGGAGCAACCTACCAAAGGCTTGTGAACAAAATGTTCGCAGATAAGCTGGGTACCACCATGGAAGTGTACATCGACGACATGCTGGTTAAGTCGCTCCATGCCACCGATCACCTCCGCCATCTACAAGAATGCTTCGAAACTCTCAACAAGTACGGCATGAAGCTAAACCCAGCAAAGTGCACGTTCGGGGTCTCTTCTGGCGAGTTCCTTGGTTACATTGTCACACAGCGAGGAATCGAGGCGAACCCAAAGCAAATATCTGCGGTTCTAAACCTCCCGAGTCCGAAGAACAGCAGAGAAGTGCAGCGGCTCACGGGCAGGATAGCCGCTCTAAATCGATTCATCTCCAGATCCACCGATAAGTGCCTGCCATTCTACGATCTCCTGCGAGGAAATAAAAAGTTCATTTGGGATGAGAAGTGCGAGGCAGCGTTCACTCAACTCAAACAGTACCTGACCACGCCCCCAGTACTCGCTAAGCCAGACGTCGGTGATGTTCTATCTCTCTATGTCGCAGTATCACAGGCTGCAGTCAGCAGCGTTCTGATAAAAGAAGACCGCGGCGAGCAAAAGCCCATCTTCTATACGAGCCGACGCATGACAGCACCAGAGACGCGTTACCCAACTCTAGAAAAGATGGCTTTAGCAGTCGTTGAAGCAGCGCGAAAACTACGACCGTATTTCCAGTCGCACTCCGTCGAAGTACTGACTGATCAGCCTCTCCGAACGATACTCCAGAACACTAACAGATCCGGCAGACTCACAAAGTGGGCCATCGAACTCGGCGAGCTCGATATCATCTACAAGAACCGCACGGCAGCGAAATCCCAGGTCCTGGCCGACTTCTTGGTCGAACTGGCCCCAGAATTAGAGCAAGATCTCACATCCCCAAGCTCAAGCTGGACACTGCACGTCGACGGATCGTCGACCAACAAGGGGGCAGGCGCCGGAGTCCAATTGCAGTCCCCGACCGGTGAGCTAATCAGACAATCTTTCAGCTTTGGCTTCCCCGCGTCAAACAACGAGGCAGAATATGAATCTCTGATCGCAGGACTCCGCTTAGCAAAAGCCGTCAAAGCTAAACGACTAAGCGCTTATTGCGACTCCCAGTTAGTCGCCAGTCAGTTCAGTGGCGACTACGACGCCCGCAACGATCGAATGGACGCCTATCTCAAAATAGTGCAAAGCCTGGCAGCAGAGTTCGAATTCTTCGAACTCATCAAAGTTCCGAGAGGCGAGAACGTCTGCGCCGATGCCCTCGCCGCCCTTGGCAGCAAGCTTCGTGATCAAGTGAAAAGAACCATCCCGATACATCGTATCGAGAAACCAAGCATCGACGTCCTAACTGATCAAACCCTCATCGCCCAAGTCGTTGAACCCGCCACTCCAGACGACGATGGGTTTGGCCCTGACTGGAGAACTGAATTCATCGACTACCTCTCAAAGGGGAACTCCCAGCAGAAAAATGGGCAGCTCGCCGGCTAAAAACCCGCAGCGCCCATTACGTTGTTCTCGACAATGAACTGCATAGATGGACTGCGAGTAAGGTGCTCTTAAAATGCATCCATGGCGACGAGACAGCAAGGGTTATGGCGGAAACGCATGAAGGCGCCGGTGGAAATCATTCGGGCGGACGTGCGTTAGCAATAAAAGTAAGGAGCTTAGGTTTCTTCTGGCCAACAATGAACGCGGATTGTGAGTCTTATGCGAGAAGCTGCGACAAGTGCCAACGGCACGCACCCAGCATCCATTGTCCAACCGAACTGTTGCGAACAACCACCGCTCCCTACCCGTTCATGCGATGGGCGATGGACATCATAGGACCACTCCCTTGTTCCCGCCAAAGACGCTTCATCCTCGTCCTCACCGACTACTTCACCAAATGGATCGAAGCTGAAGCATACGCTCAAGTCACAGACAAAGAAGTCCGCGGCTTCGTCTGGAAAAACATTATTTGCCGCCACGGACTGCCCTACGAGATCGTCACCGACAACGGGTCACAGTTCATGTCAGGCAACTTTAAGGAATTCTGTAGCAAGTGGAACATTCGACTAAGCCCGTCCACTCCACGTTACCCGCAAGGTAATGGCCAAGCCGAATCCTCCAACAAACTCATCATCGATGGCATTAAAAAGCGTCTGGACCTCAAAAAAGGTCACTGGGCTGACGAACTCGACGGAGTCCTATGGAGCCATCGCACGACTCCACGAGGATCGACTAAATCGACACCCTTCTCTCTCGCTTACGGTGTTGAAGCCATGGCTCCTGCTGAAGTTAACGTTTCAAGCCTCCGACGCTCCAAAATGCCTCAATACGTCGAGCTAAACAAGGAGATGCTACTCGACGCCCTCGATGAGATAGAAGAACGGAGAGATCAAGCCCTGCTGCGCATCCAGAATTACCAACATCAGATTGAGAGCTACTATAACAAAAAGGTCCGGGCCCGACCTCTAGAACTCGGTGATCTCGTCATGCGCAAAGTGTTTGAAAACACTAAAGAGCTTAACGCCGGTAAACTCGGCGCCAGGTGGGAAGGACCATACAAAATCATCAAAGTTGTTAAACCTGGCGTATACCGGCTCCAAACCTCGCGCGGAGAAGAAGTCCCGCGATCATGGAACTCAATGCATCTACGACGTTTCTACTCGTAGAAGTATTTACGCCTAAAAAAAAAAAAAAAAAAAAAAAACCGAGTAGATGCACCCCGTGGTCACTTCTACTCGACCGAGTAAATGCGCCACTCACGGCCACTTTCACTCGGGAGAAAAACCAAAAAAAACAGAGTAGATGCACCCCCGTGGTCACTTCTACTCGACCGAGTAAATGCGCCACTCACAGTCACTTTTACTCGGGAAAAACCAAAACCAAAGTCAAAACCTTACCTAGGTCTCAATTGAATAAACAATGACTTTCACATCATGGTTCCCGTGCCTCCAGCAGAGGATACGCGGACACTCACACTCCTTTGCTCGCAGCTATGTCCTGATCAGACACTTGGCTCCAGGACCTTAACAGTCACGGTTCACCTATGCCTAAGCATTGAACCGACTAAACAGAGTGAATCTTTGCCTTTTCTCGACTAAAATGTAACGGCTTAGCTACCCGATTGCTTAATTGTCACTGAGGAAACGGACAGAAGGACCTTTCACTCTTATACTCAATTCTTTGTTATCGACTTTTGGACAACTCCAAATCGAAACATGATGCAGCCGAGTAAAACCAATTACCGGTTCATCACTTGTCTATTTGCAAAAATTAAGGATATGAAAATCTGATGTTTCAAAACACAACAGATAAATGAAATCGCTTAAGGGTTGCAAATACTGACAAGAAACACAAAGTAGAAAGAGTTTTAAAGTACAACAACAAGGTCTATCAAGACCACCGATGAAAGCATCCTAAATATAACATACAACAAGATCAGACGACAACGTCTTGGTCGTCCCTACTCGGGTCAAGCGCTTCATCGTTTCTTCTTCAACGACTTGATCGCCAAGGCCTTCAACCTGAGCAGGAGGGTTTGAAACTGGCAGGTTCGGGACCATCTCTTCAACAAGCGCCGGCGATGACCTGTTCTCCTCCTCGCCCACTTCGTCCTCTCCCCGCTCCTCAGATGAAGAAACCAAGACCGGATCTTCAGCGGCTACATCCCCCGTGTCTGTTTGAATCGTCCCCGGTCTCCTCGGGATCGCTCCCGTCGGGGCGCTCCTCGATGGTAGTTCCTTCGGGAACGACGATACGCTCCGACAAAGCAGAAGTAATGTCTACCATCGGCTCATCGACTGGATCTTCAGTCGCCTCGCGGGAAGTGATCAACTGGGAGGCTGATTCGTGGCCAATCAGACCAACATTTGATCCGTACGGGTCAAGTACCCCCATGAGCTCTTCATTCACAAATCGAGAAGGGAGGTTGAGAGGAGAGAGAGCATAGTCATCCTCAGAGAACGGCTCGAGGTAAAGATTGGCGACTTCAGCCTCATACATCTTCTCCTGCTCCGAGAAGATGTTGATCATACTCGGCGGAATCGCGATCCCGCTATCTTTAATCATCTCAAGGCACTTTTTGGTTCCTGAAGCCTGCCCATATAAGTTCTTGGCCTTCTCTCGCGCGATAAGGCGATCCAGATAGCCCTTCATCTTACCGATACAGCGAGTAGACTTGTCCGCCATAGCCGTTTGGACCTTGATCCTCTCGCGGGTAACCTCCTGAACCCTGGAATCCCTCAGGCGTTGCCTCTCTTTGACCAGCGTTCCGACGACAGCGTCCCTCTCTCCCTCGAGCTCAGCCTTCTCCTTCTCAAGGGAAGCGACCAATCGCTCTAAGCGAGTTTTCTCGCGGAGAGCGTCCTTCTTCGCAAGACGGTCGGACTTCAGCTTGTCTTCCAACTCCTCGAACTTAACTCGGAGGACCTCTTTCTCTTTGGCCGCTTTGTCGCTGGCCTTTTTGTTCTCAGCGCGTAACCTCTCGATCACGCCCAATCTGGTCCGTGCGAGTTTATCCGAGGCACCCAGCTGGATCATCGTCTGCTTCAAAGTGCTGTCGTACTTCTCCACGAGATAATTCATGCTCCCGTCGCTCTGCGTGAAGCAATAAAGACTTAGAAAAATTTTTAAGAAAGAGAAAGGGAAATAAGGGGAAAGCGAGTTTACCCGTCTGCCCGCCATAGCCGCGTCAATGTACTCCTTTTTGAAGTATAAGTCGTCGACCGGCGGCAACTCTTTGGTCCCGCCACGAATCTGACGAGTCAGTTCAGCACACCGAAGTGGATTCAGAACCAACGGAGTCGCCTCGTCGTAAAGGAATTCTACGCGATCCGGGAAGCGAATTCCTCCCCCGCCTTCCGCGGAAGCGAACCTCCGCTTCCCGCACCGGTCTCCCTCGCAGAAGACGAAGGGGCTCCCTTACTCGACGGAGATTCATCCCGTGAGCCATCTCCGACTTCGGTAGCCGGTTCCCCACTTCTAGAAGGAATCTCGGGAGCAGAAGTCCCATCGTCTTCCGCTGTCTTCTTCTTCAGTTTCTTCTTGGGACGCTCCTCAGGCGATCCCCGAGTAGAATCGGCTGGATCGTTTCTTTCCGCACCATCATTCCTGCGGCAGTTGAGGTCTCCATAGCCCCAACAGAAGTCTCCTCACGAGACCTTTTCTTGCTCTCCTTTTTCTTCTTCTTCTTAGCCGCGACTTCAGAGACATCGGCAGAAGATGGTGCCTCTTCCAAAGGGACACTCCTGTTCTTGGCCTTGGCCTTATTGGCCTTCCTCTTTGGGGAACTCTGAGCTGGCGGCTCAGAGTTCACATCTCCATCTGTGGAACGGGCCTGACTTCTGAGGCACCGGCAGAAGACGATTTCGTCGAGAGCATTTGAAGCTTCCCTTTCAACAGGGCACTTAAGTCGGGAACTCCCTCCATCTTTCTAGCTTGGTTAAGGAGTTTTTGTTGCTTCCGAGTAAATAGGGAGAGACGTGATTTGCGGGGACCGAGTACACAAGGAAGTCTCGATTCCCAATCAACTACATAAGAAAGAGAAATCAGACACGAAGACTACGAAAAAGGTTCAAGAGCATCTCTCTAGGTAAACGGCAACTTTACCTCTGGCGATCCTAGCTTGTTGCCGACGTATCCACTCCCGACTAAGATCCGGCCACCTGAGATGACTATGCGTCGCGATCAGTTGAGCAGTTTCGAAGAATTTCTCGGGATAGGCAATTGTATTGGGATGACGAACTGCAAAAGAAAAAGGGAACATCAGAACCATCGACCAGAATACGAGTAAACAGACAAATTTCTACCAAGTTGCTGATTCCATAAAACGCGATAATCGTCCCCCGGCGGCTCCTCGAAGGCATGCTCGTCGGACTTAATGAAGAAGTATGCGCGTTGCCAATCCTGCGTCTTGTTGGGATGACCAGTCAAAACGTTGTAACTCGCTCTCATCTTTACCGAGAAGATCCCGTTAGGCTCCGCCTTCGTGAAAGTTAGCTCCTCAAACACCCTCACGCTCATCGAAACATCCATCTCCGCTGCCATAACCATCAACATGACGGCTATGCGCAGCGACCCGTTCAGCAGCTGAGAAATGGCGATATCCCGACGAAACGCGTAAGACGTGATCAGTCTGGGGATTGGGAACCAGAGCTTCGTCTGATCCTTGAAGTAAGATTCATACACGCACTGGTAACCAACCGGTGGCGACCACGGCCGTGATCGGTTTGACGGAATGAGGAAGGTGACTCCAGCGCCACCACTCTCCCTTAGCAATCTCTTCACAGTCTCGTTGGAAGAACAGGAACTGAAAACGTTTCCCCACGATTGAACTCGCGGGTCGCGTAACGCTTCGGGAGGCAGCGAAGGTAGTTCTTCGAAAATCCCACCAGGGTGATATATCACAGGACGGCAGTCTACTTCGTAGAACGGAACACTTCTCGGAGCGGGGAGACGGTCTGACTGGTCGATACGACCCCGACGAGCCCGTCTCCTAGGTCTTACGACAAGGCTAGGCGCTTCAGAACCACTCGCCTCTCTATCCTCGCCCTCAACGTTTTCTTCGATTTCTTCGCGAAACTGTCTATGGGCATCAGCGACCAGAAGGCGCTGGGAAAGGCTCATGTTCTCCGTATCCCGCAGAGCATCACGATGGATTATGTCGAAATCCTCCAACGGACCCCCGTCCGCATCCCTAGCCGGGCTTGGCGAGGTAGCTATATCTTTCCCTTTTTCCTCGCGCGATAGCCGATTCCCTGAAGCCATATCTCTTCTACTCGGAGGGACGACTAAACTAGCTAGATCGCTAGCAAAAAACCCTATGCTACAGAAGGCTTATCTAGAGAGAGAAAATAAAAGTAGAGAGAAGGGAGAGAAAGTGGAACCTGAGCTTGCAGAGAAGAATGACGAAAGCAAAGGAGAGACGCCTATTTATAGCAAAAACGAGGCGCATCCTTCGAAGCATCATCATTAGGTCTACAAAGGCCTAAATGGGCTTCAAAGGCCGCCTAAATGCCCAAAAACCTACTCGCGACGGTTCGGTTTCTCGCCAAAACCGGTTTTCAATCAAGAAACCGGACCGAAATTAATCTCCGGTTCTAGCCCGAACCAACTCGACAGAGTTAACCATCCAAAGACCGCCTGGATCCTAATTCGAGAAGTTTACCTCCCGAGTAAAACACAACGCATCGTGAGAAGACGTAACGCGGAGCGACTAGACGCGGCACGCGACTAAAACCATACACCGGTAAAACGAGCTGTCTCGGCATTAGGTCCTGTTATATGAACGAACCTGACCCACAAATTCACTGAGACCGACAAGCCGCTCACAAGTGAACTGGGGGGGACTTATT
>A06:15479961..15483849_INT#LTR/Copia
GTGGTATTAAAGCTTGCAACGAGCCTGGTCCAAGAGAAAGATAGATCAAGATGAGTGAGAAAAATACGTTGATTGTACCAAAGTTTAACGGAGATTATGAGCACTGAGCGATTCTCATGGAGAACCTACTCAGGTCAAAAGAGTGGTGGGAGCTTGTCAAAACAGGAATCACAAGACCTGAGAGGAATGTAATCCTTATTAGAGTACAAAGTGCCCAACTTTAAAGGTTAAGAAGAAGTTCTGAAGTTTTAGGAATGAAGATGGGGAAACTATCACCAAATACTTTTCCAAAGTCATAGAGGTTGCCAATGACATGCGCAGCCTAGGAGAAGACATGCCAGATGTTAAGGTAGTTTAAAAGATTCAACGGACACTCGTAGAAAAATTCACATATGTTGTATGTGCTAGTGAGGAATCAAACGATGTTAAGGAGATGACGATAGATGGGCTGCAGATTTTTCTAATGATTCATGAACAAAATCTCTGCAGACATGTGGGTGAAGAGCATGCCATGAAAGTTGAAGGGAAATGGAGATCAGATTGTGGAAGAGGCAGATGCAGGAGTCAAACATAATTTTTTGAACGAGGATGAAAAGGTTATTCTGGTCGTGGACGAGGGAACTCAAACTTCAACAAATATACAGTTGAGTGTTATAAGTGACATAAACCGTGAAACTTCAAATCTGAGTGTCAAAACTGGGACAGAGAAGCAAATTATGCACAAATGGAGGCAGACATACTTCTTATGGCGTACGTAAAAGACCGTAGAAGATGAAGAACATGTTTGGTTCTTAGACTCAAGCTGCAATAATCACATGTGTGGTACTAAAGAATGGTTTACAGAGCTTGACAATAGCTTACGTCAAAGTGTCAAGCTAGGAGACGACAAAAGAATGATGGTAGAAGGGAAATGCAATCTGATGTTAGAGATAAATAGAGTGATCTCTGTGATTACCCCAGTCTACTACGTCTCGGGGCTGAAGAACAACAAGTTCAGTGTAGGACATCTACAAGAAAAGGGACTGAGGATCATCGATCATCATAGAAGATAGTGTGTGTGAGATCTAAAGTAAAAAAGAAATAAGTTGATCTTCCAGTCAAAGATGTCTAAGAATCAAATGTTTATGGTACTGGCAATGGTCAAATAGGCTAGCGACGAATCAGAGAGATGCATGCAAGTCATAAAAAAGAGAGATCAACTATGGCACAAGTGGTTTGGCCATCTCAATCATAAAGGCCGGAGATCGCTCGTAGAGAAGGAGATGGTTAGTGGACTACCTGCCATTAGTCAAGAAGAAGTGAAGATTGTATGTGAAGTATGCATGAAAGGAAAACAAAACCGAGAAAGCATTCCAAAGAAAAAAAAGCGTATGAAGGAAAAAACATGGACTGCAATTGGTCTACAGTAACATATGTGGTCTAATCACACCAACTTAAGAAAGTGGTAAAAAGATATATAATCAACTTCATTGAAGATTATAGTAGGAAGTGTTGGACTTATTTCTTAACTGAAAAGTCTAAGACATTCATAACCTTTAAAGAGTTCAAAGATGCAGTTAAAAAAGAGATGATACATAGTTTGGTATGCTTGAGGACTTATAGAGGTGGTGAATACAACTCTAAGGTGTTTGGAGAGTAGTACAAAAAACCTGGAATCAAGAGGCAGCTGACAGCAGCATACATCCTTAACAAAATGGTACTGCATAAAGGAAGAATCGCAACATCATGAACATGATGAGATGCATGTTACTTGAGATGTCAGTACCAAAGAGATTTTGGCCAAAAGCAGTGCAGTATGCAGTTCACATCTTGAACATAAGTCCATCAACAACCATTAGTGAGATAACACCTACAGGAAAGTGGAGTGAGCACAAGCCATCGGTTGACTATTTCAGGGTGTTTGGATGTGTTGCATTTGCTTTAGTAACATATGAAAGGAGAATCAAACTTAATGAGAAGAGTACTAAGTGCGTGATGTTTGGGTCAAGCAAAGGATCAAAGGCCTATCAGCTCTAAAGTCTAGAGACCCAAGAGATCATCATAAGCAAATATGTACATTTTGATGAAAGCAAATATTGTGAATGTGAAGAGAGTTCAAAAGGAGACAAACTGCTATGGAAAGATATGGAGATTGAGACATAAAGGGAATGAGATATTGTACTTGGAGAAGCTCAAGAAGAAACCAAAACAGAGGAAAGAAATAAAAAAGAGAATCAAGAAAATACAGAAGAAGGAAACACTCAGGGAAGCTCAGATGAAACTCAGACAAGAGAGGGATCAAGAAGGAAGAGAAAAACACATGTATGGATGAAAGATAACATCACATGCAGTGTGAGTTTCATCATTTCAGAAGAAGGAGAAGATATATTTGCGATGAGAATAACACTTGGGAGTTGATGGAATTACAAGAAGGAGCCAAAGTCGTTGGAGTAAAATGGGCGTTCAAGACAAAACTCAATGAGAAAGGAGATGTAGATAAATTCAAAGCAAGGATAGTAGCAAAAGGTTATCACCAGAAGCATGTAGTTGATTTTCATGAGATGTTTGCACCACTGGCAAGATGGGACATAGTCAGGATGTTGCTTGCATTACATGCAGAGAAGGCATAGACAATGTATTAGCTAGATGTGAAGAGCGCATTTCTACATGGAGAGTTGAATAAAAATGTGTATGTAGAGCAGCCTAAGGGTTTCGAAGTAGAATGTGAAGCATACAAAGTGTACAATTTGAGAAAGGTGTTGTATGTATTGAAACATGCACCCAGAGTGTTTGAAAGGCGGCGTTGTACATCCATATAGAAGGATACTTCAAGAAGAAGAAGTTTGAAAAATGGTTTTGTGAACACACCTTGTTCATAAAGCAAGAAGGAGAGAGTGTGTTGATTGTGAGTCTCTATGTAGACGATCTTATCTACACGGGGAACTCAATTGTTATTCTTCAAAGATTTAAGGACTCTATGATGAAGGAGTTCTCGATGAGTGACTTGGGGAAGATGATGTTTTTCTTTGGAGTAGAAGTAGTTCGTGATGATCAAGGAATTTTCATCAATCAATATAAATATGCCAAGGAAACATTGAAGAAATATGGGATGGAAGATTGCAATGCGGTGAAGAATCTTATAATGCTTGGACACAAACTGACAAAGGCTGCAAGTGGAGAAGATGTCAATCAAACAGAGTTTAAACAGCTTGTAGGAAGTCTGAGGTATTTAACTACAACTCGACCAGATCTGATTTACTTTGTGAATCTAGTAAGTAGGTACATGGAGCATCCGAATGAACATCATCTACATGATGTGAAAAGAATCCCGAGGTATGTCAGAGGCACTTCGAGTATGGCATTCTATACAAGAGATGTGGAGGACAGAGAGTAGTTAAATTTGTAGACAGTGACTATGCTGGAGATGTGGATGATAGGAATAGCATATCAGGGTACGTCTTCATGCTACGAGGAGGAGCAGTCTGTTGGGCATCGAAGAAGTAACTTATAGTAACTATATCCACTACATGAGCCGAATTCATTGCAGCAGTCAATGGAGCTTGTCAAGCAGTATGGATGAGAAACATTTTTCAGGAGATGGGATTTAATCAAGGTGAGAGAACTACTGTGTTCTGCGACGATAGCACCACCATAAAGTTGTCCAAAAATCCAGCGTTACACGGTAGGAGCAAGCATATTCATGTTCGCTTTCTAATAGAGCTGGTAAATAATGGAGTTATACAGCTTGAGTACTGCTCAACGGAAGAGCAAGTGTCTGATATTATGAAAAAGCTGTGAAGCATGAGGTGTTCGAAAAACTCAGAGGAATGATGGGAATATGTGTGAAGGAAAAGAGGCGTGATCATGAAGAATTAAACTGAAAGATGTTCTTTCTGTCTAAGAGAATGAT
>A06:15823396..15828050_INT#LTR/Gypsy
TTGGTATCAGATTTCATCGATTCTCTGACCTGCGACGATGGTTGAAACCCGACTTCAGGAACGGTCACTGACAGAGCAAGTCGACGAGATCCGTTCTCTCCATGACCTCTTAGCCTCTGAAGTCAAAACCCAATCTGACTCCATGAACTCACGCTTCGACCGACTCGAAGCTATGATGTTCAACCACATCTCCGCCATTCAAGCCACCGGAAAAGCTCCGATGGACCCTGGCCCTTCTCACCCTCCGACACCCATCCCCAACAACCCCGACCAAAACCCACCACCAACACCTTTCACCCACAGCTCCCACCACCTCCCAGATCCCCCTGACCCATTTTCACACCCTCCTCGACAAAACTACGGTGGCTTAACCTCTCGCCTCTCAAAGATCTCCTTTCCGGCGTTTGACGGCACCGAACTCCGCGACTGGCTTTCTAAATGCGAGCAGTTCTTCGACATTGATGGCACACCGCAGGAACTCAAAGTTTGCCTGGCTGCGATGCATCTCAAAGGGAAAGCAACCCAGTGGCACACCAACAACTACATGACCACTAGGTTTGGCTTGTTTCCTTCTTGGACTGACTACATTATCGCCATCTCTGCTCGTTTCTGCGAGTTGTTTGACGACCCCCTAGCTGAGCTCGTCGCACTAAAACAAGGGTCTGATTCCGTTGTTGACTACCGCGACAAGTTTGAGACAGCTTGGATGCGCCTTGTCCTACCGAGGCCCACGCCCTTAGCATCTTCTTAGCTAACATGAACCCTCACCTGTCACTTCACACACGACAGTTTGAGGTCACTACCATCTCTGGTGCTGCTAAGATCGCTGCTTTACATGAATCCTCCCTTTCCCACGCACCCACTAAACCACAAAAAGCCCCCTTCACACCTTCCCCTTACCAACGCTACTCTAAACCACCCAACTCCACACCCCTGCTACAAAACACTGATGCCTCAACGACTACCAAAACCGGTTTCATTCCCCGTAACGCCTCAGATAAACCTCCTCGCAAATACTCTTACCAAGAGATGCAAGACAGGAGATCCAAAGGCCTTTGTATGTTTTGCGATGAAACTTTCACACCAGGTCATCAGCTTAAGCACAAACGGTCCCAAATCTTCGTCATGGAGTGTGAGGATGATGACAGCTCCTCAGAGAGTGAGCAAGATGACGTTGTGGCAACCCCTGACCAAACTGTTGCGCAAACCGACGACACACCTGTCATATCTATCAACGCCTTAGACGGCTCTACATCCTACAACTGCATGAGGTTGATAGGCTACTATGGCAAGACAAAGCTCCACATTCTGGTCGACCCGGGGAGCACTCACAACTTTGTTGACATCAACATTGCTAACCATATTGGTTGCAAGCTTGAGTCAACAAAACCTATGTCAGTCAAAGCCGCTACAGGTGGAACTCTCATCACGAAATACAAGTGCTCTGATTTCACATGGTCGGTTCAAGGATCAACCTTCACTACTGAGATCCGCACAGTCCCTTCGACTGCTGTGACTTTGTGTTGGGAGTTCAATGGCTCTGCACCCTCGGACCCATTCTTTGGGACTTCCTCAACTTAAGAATGGAATTCTCCTTGTTGGGTACTAAGCATGTACTACGTGGTGTTGTCAAGACGGGTGGCAAGCTCATCAAAGGTTCCACCTTGAACAAACTGATGTTGCAAGAGCCGCAGATCGCTCTGATACAGATTCGAGAAGTGACTACTGAGAACACTGAGGATGATAACTTCACCCCTGAGTCACTCTTTTCCCACATCTCAGCAACCGCGACAGCCAACGCTGACGACCCTGACCTGCTGTATCTCCTTGATTCCTTCTCCGACATCTTCGAGGAACCATCATCTCTCCCACCTTTTCGCGAAGGCTTTGATCACCAAATTCCTCTCCTTGCAGGCTCCATCCCGGTGAACTTGAGACCTTACCGGTACTCTTCCCTGCAAAAGGACAATATTGACGTGATGATCAAAGAGATGATGACTCAAGGAATCATTCAGCATAAGCTCTAGCCCCTACGCTTCTCCTATAGTACTAGTCAAGAAGAAAGACGGTACCTGGAGACTTTGCGTGGACTACAGAGGCCTCAACAAGCAGACAATAAAAGACAAGTATCCTATTCCTCTGCTTGATGACCTCCTGGACGAACTTGGTGGAGCTAAGTACTTCACGAAGCTTGATCTGCGCGCCGGCTTTCATCAACTTCGAATGTCTGAAGCAGACGTCTACAAGACAGCCTTCAAACCCACAACGGGCACTTTGAATACCTTGTCATGCCTTTCGGCTTGACAAATGCTCCTTGCACATTTCAAAGCCTCATGAACCATGTCTTTCAAGACGTCTCCCGCAAGTTTGTCCAAGTCTTCTTCGACGATATCCTCGTTTACAGCAAGACTTGGAAGAACACCTGGAGCATCTCTCTGCAGTCTTCATGCTCCTAAAGAATCAACAGCTATACCTCAAGCTCTCCAAATGCACTTTTGGAGCTACAAGGATCGAATACCTCGGCCACTTCATCTCAGCAGAGGTGTCAGTACCGATCCTAAAAAGATCGAAGTGATCAGTAAATGGCCAGTCCCTACGACACAGAAGCAACTACGGAGTTTCTTGGGACTGGCAAACTACTACAGACGCTTCATCAAAGGTTATAGCTCTGTGGCAAAACCTCTCAGCCACCTCTTGAAGAAGGAAAATTTCCTCTGGTCTTCACTGGCAGCTGAATCCTTCCTCAACCTGAAGAAAGCGCTAGGCTCTACTCCAGTGCTTGCCCTCCATGACTTTGATCAGACTTTCACGGTGGAAACAGATGCTTCCAACACGGGTATTGGTGCAGTTTTAATGCAAAACTCCCACCCTATATGCTTCATCAGTCACTCCTTGGGTCCGAAACATCAGAACCTATCAGTCTACGAGAAAGAATTGTTGGCTGTTGTCCATGCGGTCCAGTCTTGGCATGCTTATCTCGCTCACAGACCGTTCATCATCAACACTGATCAACGCAGTCTCAAATACCTTATGGAGCAGAAGATTACAACACCCTTTCAACATATGTGGATATCGAAGCTGATGGGTTATAGCTTCGAAATACGCTACAAACAAGGGAAAGAAAACGTCGTGGCTGACGCTCTATCTCGAGTCTCTGGTTCTGAGCTGCTATCTATGAACCTTTCTCAGGCTCACACTGGGTTTTACGACTCTCTGAAGCTCCTCTGGGAAACTGACTCACATCTCCAGAAGATAATCTCAGACCTACAGAGGGACAAATCATCCCACCCTCAGTTCACGTTCTGCAACAATGAGTTACGAAGAAAAGGGAAGCTAGTAGTGGGAAATGATCATACCATCAAGATGCATATCTTCAAATGGCTTCATGATTCCGCCGTTGGAGGTCACTCTGGTCGTGATGCAACTTTGAACCGCATCAAATCTCTGTTTTACTGGCCAAAGATGAACGCTGAGGTTCAGAACTACGTCCGCAACTGCTCTGTCTGCCAAAAGAATAAATATGACTTAGCAGCTAGTCCGGGCCTCCTACAACCTCTCCCTATCCCACCAGGAGTATGGGAATCTATCAGTCTTGACTTCATCGAGGGACTCCCACCCTCTCATGGCAAGCACTGTATCCTGGTAGTCGTTGACAGGCTCAGCAAGAACGCTCATTTCATTGCTCTATCCCACCCTTACACTGCTCTAACGGTGGCTCAGGCATACTTGGACAACATCTTTAAACTCCACGGGATGCCTAAGGATGTAGTCAGTGATCGCGACCCAACATTCATGAGTGAGATTTGGAAAGAGCTTTTCAGAGTACATGGTGTTGATCTCAAACGCTCCACAGCTTATCACCCTCAAACAGACGGCCAGACTGAGGTAACAAACAAGACTCTGGAAACCTACCTTCGCTGCATGACCGCTGAGACACCCTCTTCATGGAGCAAGTGGCTTAGCCTTGCTGAATGGTGGTACAACACCACTTTCCACTCCGCTATACGATCAACTCCCTACGAGATAATCTACGGCCAACCCCCACCCCTAGACCTCCCCTATCTCCCCGGCGAAAGCTCCTCCCCTATCATAGACCGCAGCTTACAGAAACGTGAAGAAGTGATCAGTATGTTGAAGTTCCACCTTCTCCTTGCTCAGAACAGAATGAAGCAATACGCTGATGCGCATCGCTCTCCTCGAGAGTTCCTGATAGGTGACTATGTGTATCTCAAGCTTCAACCGTACCGCCAAAACACATTGAAGAACAGAAAGGTTCCACATAAGCTCTCTCCTCGCTTCTATGGACCTTTTCGTGTCATTGACCGTGTGGGTTCGGTTGCTTACAAGCTCTCACTTCCACCTGAGGCTGCAATACACGACACTTTCCATGTCAGTCAGCTCAAGCTCTGCCCAACTCCACCCACCGCTGACCCTGAAATCCCTCAGTACTGGCTGGACCTTGGCAATTCAAAAGAACCAGAGGCTATCCTGCAGACAGAGACTGTTAAGCGACGTAACACCGCAGTCACAAGGATTCTGGTTCAGTGGAAAGGAGAATCACCTGCAATGGCCACTTGGGAGTTTTACAAAGACTTTACCGCCAAGTATCCTCTTTTTAATCCTTGAGGACAAGGTTGATCTAAAGGAGGGAGTAT
>A06:15851161..15860950_INT#LTR/unknown
GTTGGCGCCCACCGTGGGGCCTTTAGCAAAGTAACGTTAGTACTATGGTTGTCAGCAACGACAGTTCTTCGTCTGGCGAGGAGCGCGAAGCCCTCGAGGTGATGCCGGCTCCCGAGGTAACACCTACGCCTACACCAGTAACTCCGCTACCCCCTCCTGCGTCCATGGAAACCATCTTGGCACGCCTCGCCCTGCAAGAAGCGGCGCAGAAGGCGGCGGTCGACCAAATCACAGCGATAGCAAAAATACTCGCCCCTATCGCTGCAAACGCCGAAGCTTCAACGGCGCAGTACCGTCGACACCTGTTCGCCACTGAACGAACCACCAACGTAGCACCTGCGCGGGATAACAACTACCAGAGCGCCGGTAACAGCAACCAGAGCGCCGGTAACGACATCAACGCAGACACCGCAAGCGAGCTAGCCGCGTTGAAACAGTCGGTCCTCGACATCAACTCAAAGATCCACCAGGTGACGACCTCGGCGCCCCAAATCGAGCACGTACTCGCGGAATCTCTTCGCACACCCTTCACGCAAAGGGTCACCGGCGTACGGCTCCAGAAGATGGAGAAACTTCGTCTTCCAACCTTCAAGGGTCTCTCCGACCCTTCTACTCATGTCACGTCCTTCAACATAGCGATGCGACGCGCAAATCTGACCGACGAAGACAAAGACGCCGGCTTTTGCCAACTCTTTGTCGAAACCCTAGAGGGACCGGCCCTTACTTGGTTCACAGGCCTCAGAGAAAACTCCGTCGATTGTTTCCACGACCTCTCGACGGCCTTCCTGAAGAATTATATCATGTTCACCAACCAAGAAACGACCGTGTCCGACCTGTGGAACCTCACTCATACCAGCGGCCAAAGCCTCCGCGACTTCATGGAGAAGTTCAAGGCTATCGTCTCGAAAGTTGATATTCCTGATCCTATCGCTGTCGAGTCTCTGATGAACACTTTGCACGTTGACTCCACGTTCCGTCAGGATCTCTACCGATACCCGACGAAATCTGTGTCTGACGCCATCGCTCGCTCAAACAACTTCATCCGCATGGAAGAAGACACAAGAGCAAAGTTTGCAAAAGAAGCAGCAGCGAAACAGCGACCCGCCCGAACAAACGACACCCGCCCTGAGCCCCGCCAGCACTCATCCGGTGGGAACACCACTCAGAAGCGAGGCTACGTTAGCTCGGTCGACGACGAGGAATCGCCAAAAACAGCAGCCGTCACGCGAGAGAAAGCCTGGAACCACTGGGATCGAGACTCCGCCTCGAAGCAATCAAAGTCGTCCGAACCAGCGAGTTCAAACTCCGAGGAGCCAAAGAAATGGTGCCTCTACCACAAAAGGGATTCCCATGATACGAAAGAGTGCAAAGTCCTCATCGGGCAATTTTTCGACGGGATCACTAACGGGACAATTCAAATGCCCACCTCTCCAACGACACCGAAAAACACCAAAAGTTGGAGTAAGAACAAGGAGAAGAAGGCACAGAAGTCTCAGCAGAACACGGCCCCTAGCGAGGAAAGAGCGAGCCCTGAGCGCACTCCTGTCAACAACGTCGGCCCCGCCAACGACTCATCAGAAGACGAACATCCGCGTCGCCGGCGACGAGTGGAAGTCATACTCTCTCGCCCTTGTGACTCCTCTGACGACGACTCCTCGACAATGCAATCAGATTTACGCGACAAACTGAACAGCAAAGTCGAGCAATCTCTCACTTCCCCGACAACAGACAAAGATCTGCGCACCCTATTGAAGCGAAAGAGCGCTACGAACGAACACGTAGGAAGCGCCGACCTCCGCGCGACCATCTCAAAATCCAGCGCCAAGAATAGGCCAAAACGGCGACCTTCGCGACCAGCTCAATTCAAAGGCCGATGACCTGCGAATCCAACTCAACCGTTCAAAAGGGTCCGATCTGCGACGACGTCTCGAATCAAAGAAGAAAAAGCCCGCAGCACTCCTCATTCGAGAACACAACCGACGATTTAAGGAAGCAGCTCGAATCAATGCGAGCTACCCGCACCCCACACATTAGCGTCATAATGGGAGGATCACCTCCTTGCGGCGACTCAGTTCGAGCTGTCAAAGACTACAAACGACAAGCAACCACCTCCAAGAAGTGGCCCCTCCAGTCGAAAATGATCACCAGATCACTTTTTCGGCACTAGATACCAAGGGTCCACATGCCGCATAACGATCCTCTCCTCGTCGACCTCGACATCGGAGAATGCCTAGTCGCGAAAGTCCTTATCGATACCGGCAGTTCAGTCGATCTCATCTTTCGCGACACACTCGACAATGGGAGTCGATTTACGAGATATGAAGCCATCCTCTCGCACGCTCACTGGTTTCAACGGAGCCTCGGAGCAAATGATCGGAACAATTCGTCTCCAGTATACGCAGGTGGTATAACCCGTACCGTCAAGTTCTCCGTCGTCCGAGCCAAAGCACCATACAATGCCATCCTCGGAACACCATGGTTGCATTCCATGAAAGCCGTTCCCTCGACGTACCATCAATGCGTCAAGTTTCCCGGCAAAGACGGAAAAACACAGACGATTCGGGGAGATCAACAAGCCGCGAGAGAACTGCTGATTGCAACTGTAAAGATGCAGCAACAGGCTTCCCTCGTCAACTCCGTCAGCAAACCACTCACAAGATATACCCCCAGAAGGAGGAAGTTCGCGAAGTCGCAATGATGAATCCGACCCAACGAAAATCATCCGAGTTGGCGTCTACCTGTCCGACGACATATGTTCAAGATCATCTCTTTCATCAAAGACAACGCTTCAACGTTCGCCTGGAAGACCTCCGACATGAAGGGGATCGACCCTGCAGTTACCTCCCATGAGCTGCACGTCGACCCGACGTTCAAACCCATCCGACAGAAGCGACGGAAACTCGGTCCAGAAAGATCTAAAGCAGTGAACGACGAAGTCGACAGGCTCCTCGACGCGGGTTTTATTACCGAAGTTCGATACCCTGAATGGTTAGCCAACCCGGTCGTCGTCAAGAAGAAGAACGGCAAATGGCGCATATGCGTCGATTTCACGGACCTCAACAAGGCATGCCCAAAGGATAGTTACCCACTCCCTCACATCGATCGTCTCGTCGAATCAACCGCTGGTAACGAACTCCTAACCTTCATGGACGCTTTCTCGGGCTACAACCAGATCTTGATGCATCCCGATGATCGCGAGAAGACAGCATTCATCACCGACAGAGGGACTTATTGCTACAAGGTGATGCCCTTCGGGCTAAAAAACGCCGGTGCGACTTATCAGCGACTCGTTAACCGAATGTTCGCTGATCAGCTTGGCAACACCATGGAAGTGTACATCGACGATATGTTAGTCAAATCGCTCAAGGCCGACGACCACCTAAATAACTTACGCGACTGCTTCAAGATCTTGAACGACTATGGGATGAACTCAACCCGGCCAAATGTACCTTCGGTGTCACCTCGGGGAATTCCTCGGCTACATCGTCACTCAGCGAGGAATCGAAGCTAACCCCAAGCAGATCTCGGCGATTCTCGACCTTCCAAGCCCGAAAAACAGCCGCGAAGTGCAGCGACTAACGGGACGCATAGCAGCTCTCAACAGGTTCATCTCGCGATCGACCGACAAGTGTCTTCCCTTCTACGAGCTACTAAGGGGAAACAAGAGGTTCGTCTGGGATGAAAAATGCGAAGAGGCGTTCAATCAACTCAAGCATTATCTCACGACCCCACCCGTGTCGAAGCCAGAAGCCGGCGACACACTGTCTCTCTACATCGCCGTCACATCCTCCGCCGTCAGCAGCGTATTGATTCGAGAAGATAGGGGAGAACAGAAACCAATCTTTTACACAAGTAAAAGAATGACGGAGCCTGAGACGAGATATCCAACACTCGAAAAGATGGCCCTAGCCGTCGTCACCTCGGCAAGAAAACTGCGACCCTACTTCCAGTCGCACACGATCGAAGTACTGTCCAACCAACCACTCAGAACGGTTATGCAAAATACTAACCAATCGGGACGGTTGACCAAATGGGCGATGGAGCTGAGCGAACATGACATCGTACAAAAATCGCACAGCAGCAAAGTCACAAGTCCTTGCCGACTTCTTGATCGAGTTGACGCCAGAGCTGGAGCAAGACCTCATCCTACCAAGTGTAAACTGGATCCTCCACGTCGACGGTTCATCCACGAGTAAAGGATCAGGAGCAGGAGTGCAATTGCAATCACCAACAGGAGAACTCATTCGGCAGTCATTCAGTTTCGGTTTCGCGCATCAAACAACGAAGCTGAGTACGAATCCCTCATCGCGGGCTCCGTCTCGCCAAGGCGGTGAAAGCCAAACGAATCAGCGCTTACTGCGACTCTCAACTCGTCGTAAGCCATACCTCGGTGATTACGACGTCCGCAACGAAAGGATGGACGCCTACCTCAAACTCGTCCAGACCTTACGCGAGACTTCGAGTTCTTCGAACTCACGAAGGTTCCTCGCGGAGAAAATGTTTGTGCCGACGCCCTCGCCGCTCTGGGAGCAAGCTACACGACCAGTCAAAAGGACAATCCCGATCCAAAATCGAGAAACCAAGCATCGACACGAAGGCAGAAAAGGCCGCGATATAGCAGCGATCAACGACGCGATGGACATTCGACGAAGTGGAATCCCTCGCAGATGATCACAACAGATTGGCGCAAGGAACTCATCGATTACCTCGCGGAAGGTTTACTGCCCGTCGAAAATGGGACGCCCGGCGACTGAAACGACGCAGCACGCACTACGTCGTCATGGATGGGGAACTACACCGATGGACTGCAACAAAGGTACTACTCAAATGTATCGCCGGCGAAGAAACGAGACTCGTCATGGCCGAAACACACGAAGGAGCAGCGGCAACCACGGCGGGCGAGCTCTCGCACTAAAAGTTAAAAACCTCGGATTCTACTGGCCAACCATGAACGCCGACTGCGAGACATACGCGCGCAAATGCGATAAGTGCCAGCGTCACGCCAAAACCATACACAGCCCAACGGAGTTTCTCCACACCTTGACTGCTCCATACCCATTTATGCGATGGGGAATGGACATCATTGGTCCGATGCCGGCATCCCGACAAAAGAAGTTCATCCTGGTCCTCACCGATTACTTCACCAAATGGGTTGAAGCCGAAGCCTACCAGCATAACCGACAAGGAGGTACAAAACTTCGTCTGGAAGAACATAATCTGCCGACACGGGCTCCCATACGAGATAATCACGGACAACGGTTCGCAATTCATCTCGCATCATTTCAAGGGCTTCTGCGACAGATGGCGCATTCGACTCAACATGTCGACACCGAGAAACCCGCAAAGTAATGGTCAAGCCGAATCGACGAACAAGACCATCATAGACGGTCTGAAGAAACGACTCGACTTAAAGAAAGGTTGCTGGGCAGACGAACTAGATGGTGTCCTGTGGTCTCATAGAACCACTCCTCGCGGAGCGACGAAGACTACACCCTTCTCAATGGCCTACGGCATCGAGGCAATGGCTCCTGCAGAAGTGAACGTGACGAGTCTACGCCGTCACGAATGCCACAGAACACTGAACTCAACCGCGACATGCTCCTCGACGCACTCGACGATATCGAGGAAAAGCGCGACCAAGCGTTACTCCGTATCCAGAATTACCAGCATCAAATCGAGAGCTATTACAACAAAAAGGTCAAGTCGCGTCCTCTCGAAATGGGCAACCTTGTCTTAAGAAAGGTCTTCGAAAACACTAAGGAGTGGAAAGCCGGCAAGCTCGGAGCCAACTGGGAAGGACCATACAAGATAGTCGAAGTCATCAAGCCAGGAGTATACCGCCTCGAGACTTCGACAGGCGAAGCAGTACCGAGAGCCTGGAACTCCAAACATCTCCGCCTCTTCCATCCTTAGTTTCGAAAAGCTACAACAATGAGTCATATAAGACTCGAAAGAAAACAACATACAAGAGACGCTAATCCTCTCGGTCGCTCTCACGATCGTTGAGGGCAGAAAGCTCCGAAGCCCTAACACTCGACTCGCGAGCGACCTCCTCGTTACCTTGACGAGATCCTTCAGCCGAAGTATCCGAGAGCACGAGGACAGGAGCACCGTCTTCAGCAGCGTTGGTCCCCCGATTAGGCGTCTCCCCCTCAAACGCAGCCGAAGAACCCTCTACAAAAGGCGTCGGCTCGTCACGACGACCATCGATTGGATCAGAAGGCGGAGTAACAAGATTTGCTGCGGTCTCTGGGTCAATCAGACTGGCGTTGGACCCGTAAGGATCAAGACTCGCCAAAATACGAGCATCTACAAACTGGGAATCCAGTACAAGAGGAGAAAGCGTGAGATCCCCCTCGGGTATCTCGCCAACCTTGAGCTCCTCGGCCTCCTGCTCGTACTTCTTCTCTTGCTCCGCGAAAAGATCGATCGTGGCTTGCAAGATGTCGCTCCCAGCCCTCTTCAAGGCTTCAAGGCATTTCCTGGTCCCAAAAGCTTGGCTATGAAGCAACCGAGCCTTGTCGTAAAGACTTCGGCGTTCCTCTCGGGAGCGAATCTTGGCGAAGCGACGGTTAGCCTTTGCAGACATCTCAGCTTCAACCCTTCCTCTTTCCTTCGTCACTTCCAAGATTCTGGAATCCCTAAGGCGCTTCATCTCTCTTTCATGAGATGCAGCGAGCGAAGCCTTCTCGCTCTCGAGCTCGGCATTCTTCTGCTCGAGCTCATGGATAACCCCGCGAGACGCCGCCAAATCGGCCTTGAGTTCATCTCTTCGAGCCATCGCGCGAGTGACCATCCCATTGAGCCTCTCAACGTTAGCCTTTGATGTACTTAGCTGACGAGCAGAAGCTTCCTCTTTCTCCGCGTGCTCCTTCTTGGCCAGCTCAAGTTCAGTCAAGACTCCTTTCAGGGCAGTGTCGTATTTGTCGATTACGACATTCATCGCGCCGTCTCCCTAAACGAACGAGGAGATGAAAATCGTAAGAAATAATTAAGTAACGAAACACAAAAAAAGGGGAGAGATCGAAACGTTTACCAGCAGCTTTGCCCTCGCAGCCTCCTCGTATTCACTCCCAAAGACGAGGTCCTCACGGCAGGTAGAGGTTTCGCCCTCCCCCTGAGTTGGCGAAGAAGCTCCCCGCACTTCTCGGAACATACGCCAGAGGGGCCGGCCCCTCGTAGTGGAAGGAGACGTCCGGAAAGTTAATCCCGGGAGCCCTCCTTAAGACAGCAGAGCCGCGAGGAGACGTGCCGATCTGAACGGCCCCAGCCCCAGTAATAGCCGGGATTCCTCGCGAGGAGACGCCAAAGTAGAGATCGTACTTCATCGTCGATCTCATCGTTGTGCCTCCTCATTAAAAGCGGCGACTCTCCGCTATCTTCATCAGAACCGTCCAGGACGGCGGCGTTAAGGGAAGCCTCAGTCCATCTGCTTCCCCCGCTTCGTCTCGCTCTCTCGAGACTTCAGCCTCAGAAACCTCCTCTTCAGGTTGGGTTTCTTCTTCTTCCTCCTCAGCTCCAGTTGGCTCTTCGGGATCCTCCGACTGAACCTCAACAGACCTCTTGGTCTTCTTCCTCCTCTTCTTCTTCTTCTGAGGATCACCGGAAAGAGGGACGCCACTCGCCTCCCAGCACTCTCCTCGACTCCCGAGTTACCCCTCTTCCTCTTCCTACCTTTTCCAGTATTTGCAGCATCGGAAGGAGGAACCTCACCAGCACGAGGGACGGCCGTCGAGGGCCCGCCCCCGCTAGCCAGTCCCAGTTGAGCAGCTAGCATCGCGCTTAAGTCTGGAAGAGTTCCCATTCTTTGCCTCGGTGACTTGCTTCTGGATATCTCTCGGGAAAATTTCTAGTCTCTTCTTGCGAATAGGAAGAGCTGTCGGAAGATCTGATCTCCACCCCCTGAAAACACAAGGCAAAGATGTCAGCACGCGTAAGTAAACCATACGGCCAAAAAGAATACCAGAAACGGCGAGAGAACGCACTTCGAGCAATTCGATCTTTAAACTCGTAGGTCTTCTCGACGGTGATCTCGGACCAACGGTAGATTCTAAGCAAAGCGACGGCTTGAACGCTCTTCAGGAAATCCTCGGGATAGACGGAAGACGTAGGATGGCCAACTGCAAACAAAAGAAAAGGAGAGTCTCATTAAGAACAACAAAGTCAGACGCAGTTCGCGACAAGATACTCTACCACAGGAACGGTTCCAAAGAACCCGATACTCCTCCTGAGGAGGCTCCTCGAAAGCCGAGTCGTCGGATTTAAGAAAGAAGTAAGAGCGCTGCCAATTCTGCGTCTTGTTCGGATGGCCGGCGCATACGTTACAGTTTGGTCGCATCTTCACCGAGTAGGTCCCGTCCTTCATGTCGGTTATCGAGGTCATCTCCTCGAAAGATCTGACGCTCATCGGCATATCGATCTGCTCCGCTAAAACCGATAAGGTGACGGCCAGTCGCAGCGAGCCATTCAATAGTTGGCTAATCGCGATGTCTCGCCGCCTAGCGTACGCAGTGATTAATCGCGGGATCGGGAACCAACAGCGAGTGTCCTCCTGGAAGTAAGACTCATATACCGTCTGATATCCGATCGGAGGAGACCAAGGTCTCTGCTCCTTCGTAGGGATAAGGAAGGTTACGCCTGTGCGCCCTTGGATCGAAGAACCTTCTTCACACTCCTCGGGGTCGATTTAGTCTCTTCTACACCCTCCCAGTCTTGACCAGCCACGAAGGCAGGGCGAAGCAGGTCGGGTAGGAGCCTCGGAAGCTCCTCGAAAATCCCGTCGGGATAGAAGGTCGTCGGGACTAACTCAGCTTCGGGATCGTCATTTTCAGGAGGATCGCCCTCCATAGGGCGAGCCCTCAAAGTAACCGAGTCGACAGGCATCGCCCCGCTCTGCCCGTCTCTCGCGCACTCCGTCGCGTCTCTAACAGCGACGTTCTCATTCCCTTCCCTCGCAAGCCTCGTAGCATCCGCGACCAGGAGCCTTTGGGAACGAGACAAATTGGCGATATCCATCATCGCCGCATGGTGGGTAGATTCAAGATCCCCGAGACGACCTCCGTCGGATTCCTTGCCGCGTCGACGTCGCCGTCGCCGCAACCGATTTTCCTTTCTGTTGCCTCGATAATCTCGGAACCGATGACATAGCGAAGATCGCGTCGAACGAAGGCTACAACACTTAGAGAGATAAAGGAAGGAGAGAGAAAGTACCTTTGATCGCGGAGGAAACTTAAAGAAATGAAAGGGGATCCGCATATTTATAAGGAGAAGAGAGGGAGGAGTTCGAGGCATCATCATTAGGTCTATTCGGGCCTAAATGGGCCTCAAAATTCCCCCTAAATACCCAGCGGACCCTCGCGGCGTTTCGACTCCCCGAGACACTCATGAAGGGAAAAAGGGGGAAAGATTCGAGGTATCACAATTAAGCCTAAATGGGCCTAAACGGGCCTCGAGTTTCCCCCAAAAACCTCATCGACTCCCGCGACTGTCCGGCTTCTTATATTAATTAACCAAACGGTTATCCTAAGATCGGATAAACCGGTAAATTAGCCAGGATTTGCCGATCAAAATCTGGGAGCCTGCGACTCAACGACTCCGAGAGAAGGCATTACAGCAGCCTTCCCCGCGACTCAACGACTCCGAGAGAAGGTATTACCGCAGCCTTCCCCGCGACTCATCGACCTATCATTTCAATCTCCCGACAGGACTTCTGTTCCTTTGGACCTTCGAGTTCCAGAATCCATCATGAGCTTGTCGACTCTTCGCTCACTGATGGACTGGGGGGACTTAC
>A06:16280780..16285396_INT#LTR/Gypsy
GTTGGTATCAGAGCGGAGTTACGATCCAGACAAGGGAGACCTGTCCGAGTGAAGAAAATGGCTAAGGGAGATAAACAAAAAGAAGTAAGCTCGCAGTCCGGCGTGAGGAGCGCGGACGGGAGTCTACGTCCACACGTGCTGGCACCCAGCGGGAAAAGAGTGTTTCTCGTGAGGCTTTGGGTGTGGCTGTGGGTGAGATTGGTGAGAAGCTCGAGAGGGTCGAGCATACCGTCACTGAGCTGGAGAGTGTTGTGTTCGGTGGGCTTGAGGAGGTCAAGCAAAATGCTGCCGACTTGGACTCTCGGTTCATTCGGCTCGAGGAGCTGGTGACGGGATCCATGCAGGCTTTGCGTGATGACATCGAGGGGATGAAGGCACGCTTTACTGCGATGGAGGAGGACGTCGCACTGGTCAAGAGGGCAAGTGCGAACGCTGGAACCGATGGAGGACCAGTGTTGGTAAGGTTGAATTTCCGAAGCCAAACCGGTTCAACGGTGCGCGGGATGCCAAGGAGGTCGAGAATTTCCTTTGGCAGATGGAGATATACTTCGACAATCTCAACTTGGTGGCTGAGAATGCGAAAGTTAAGGCCGCGACGTCCTACCTGTCAGACACGGCCATGCTATGTGTGGAGAAGGAAACATTCCGAGATCGAAAGGAACATGCCGGATCGATACTTGGGATGATTTCAAGAAGGAGTTGAAGCGGCAGTTCTACCCGGAGAACGTCGTGTATGAGGCCCGCAAGAAGTTAAGGGAACTTCGACAGCGTGGCTCGATCCGGGACTATGTGAAGGAGTTCACAACGCTCATGCTTCAGATTCCGAACATGACCGCGGAGGATCTTGTGTTCTACTTCACCGATGGGCTGCAAGCTTGGGCCAAACAAGAGTTGCAGCGTCGGGGAGTCAAGACAGTGGACGAAGCCATTGCGGTGGCTGAGTCGCTGACTGACTTCCGCACCTCTGGTCCGTCTGAGTCCTCAAAGAAGAAGGAGCAGGTCGTGGCCAAAGGTGGGGGAGCGAGACGGGATACTTCCCGACATCCAACTCAAGGAGTTTTGAGAGGGGTGCTCGACGGGAAGACTTCGAGCAAGGAAAAAGTCCTTCGTTCCTAAGGGAGGGTGCTTTGTGTGCAAGGGGCCACATGCGATGAAGGACTGTCCGAAGATGGGATCCTTGTCCGCAATCATGGAGAATCGGGACACCGAGTCTCAGAAGAAGAACCGGGAAAGATGGGGTCGTTGCAGCTTCTCAACGCCCTGAAGGCTAACCCGGTGGCGAAGCCAACGAGCAAGGGGCTCATGTATGTCGAGGCTCGGATCAATGACAAACCGACCGAGTGATGGTGGACACGGGCGCCACTCACAACTTCATGGCAATAGACGAAGCTGTGAGACTTGGTGTCAAGTGGTCCAAGAATACGGTTGGATGAAGACGGTGAACGCCAAGGCTCAACCCGTCCATGGGATAGCCCGAGGTCGGGATGTGGGAAGTTGGAACGGTCCGTGAACTTCTCAGTCATTCCTATGGACGACTTCAAGGTAGTCTTGGGTATGGACTTCATGAGACAAGTCTCAGCCATACCCATGCCTGCGTTGAGCTCGGTATGCATACTCGAGAAGGGATCACCGTGCATGATTCCAGCCTTGGAAGAGAAAACCGATGGGACGAGGCAACTATCGGCGATGCAGCTCACCAAGGGGTGAAGAAGGGTGAACCCACGTTTTTGGCTATGATGAAGGTGGAGGATCAGCCCAAGAACGTGGAGTCCATCCCACAAGTCGTCGAGATCCTTCAGGAGAACAAGGACGTGATGCCAGCTAAGGTGCCCGAGAAGTTACCACCAAGGAGGGCGGTGGACCATCAAATCGAGTTGGAGCCAGGAGCCAAACCACCATCTATGGCACCTTATAGCATGGCTCCATCCGAGTTGGAGGAGTAAGAAACAACTCGAATGAGTTGTTATCGACGGGGAAGCTGAGACCGTCGAAGGCACCTTATGGCGCCCCGGTTTTGTTCCAAAAGAAGCGATGGTTCGTTGAGGATGTGCGTGGACTACCGGGCCCTTAACAAGGTGACGATCAAGAACCGTTATCCCATTCCGCTGATTGCCGACCTATTCGATAGACTTGGTGGGGCAAAAGTCTATACGAAGATGGACTTGCAGAAGGGTTACTATCAAGTCCGGATAGCGGAAGGGGATGAGCCGAAGACTGCGTGCATAACGCGGTATGGGTCGTTCGAGTGGTTGGTGATGCCATTCGGGCTTACGAACGCCCCAGCCACGTTTTGCACCCTTATGAACCAGATCCTACAACCCTACTTGGATCGGTTCGTGGTGGCATACTTAGACGACATAGTCATCTACAGCAACTCGATGGAGGAGCATGTAGAGCACCTACGGACAGTTTTCCGGGTTCTCCGAGAGAACGAACTGTTCGTGAAGAGGGAAAAGTGCACAGTTTGCCACTGAGGAAGTTCAGTTCCTTGGCCATGTTATCGGCCATGGAAAGCTGAAGATGGATGAACCGAAGGTCAAGGCGATTATGGAGTGGGAGGCCCCGACCAAGGTGACGGAGTTGCGATCTTTCCTTGGTCTGGTCAACTACTATCGTCGGTTCATCGAGGGATATTCAAGGAAGGCGGCACCACTGACGGACCTTCTCAAGAAGGGGAAGACATGGGACTGGTCCGACGTTGCCAAGAAGCCTTCGAGGAGCTGAAGACTGCGGTAAGCCAGGAACCCGTCCTTGCCTTACCGACTTCAGTCTCCCTTTCGAGTTACACACGGATGCCTCCGACTTTGCCATCGGGGGAGTGCTGATGCAAAATGGACATCCAATTGCCTTTGAGAGCCGCAAGCTCAATGAGACTGAACGGCGGTACACGGTTCAAGAGAAGGAGATGACCGCGATAGTCCATTGCTTGCGAGTTTGGAGACACTATCTTCTGGGATCGCACTTCTCAGTCAAAACGGACAACGTGGCGACGAGCTACTTTCAGACCCAGAAGAAGCTGTCCCCAAACAGGCAAGATGGCAAGACTTCCTGGCTGAGTTCGATTACACTTTGGAGTACAAGCCAGGAAAGGTGAATGTGGTGGCCGATGCACTAAGTCGGAAAGCAGAGCTAGCAGATGAGCCAAGTCGAGGGGACCATTATGGCTCGAATCCGAGAGGGCTGGAACGCGATCCAGTCGCTAAGGAGCTGGTGAAGCTATCCAACGAAGGGAAGGTGCATCGATTTTGGGTAGAGAACGGGTTACTCTACACCAAAGGTCGAAGACTTTATGTGCCTAAGTGGGAAAGTCTTCGACGAGACATCATTCGGGAGTGCCATGATACCCGATGGGCGGGCCATCCGGGACAGAAGAGAAGAATGGCACTTGTCGAAGCTGGATACTACTGGCCACGGATGGGATACCGTGGAACTTTATGTGAAGACTTGTCTTGTTTGCCAGCAAGACAAGACGGAGAACAAGCAGTCCGCGGGTTGCTGCAGCCACTTCCAATCCCGGAGCGACCATGGGACTCGGTTTCGCTTGATACATCAGTGCGTTGCCTAAGTCTGAAGGGTTCGGATCCATCCTGGTGATTGTGGATCGATTCTCTAAGTATGGGACGTTCGTGGCTTGCGATCGGGACTGCACGCGGAAGAGGCAGCAAGGGCGTTTTTCAAGAACGTGGTAAGTTTGGGGACTCCGCGGAACATCGTGAGTGATCGGGATCCCGATTCACCGGGCGCTTATGGACGGAGCTGTTCAAGATGCTTGGGACAGAACTAAGTTTCTCAACAAGCTTTCACCCGCAATCTGATGGGCAGACCGAAAGGGTGAATGCCTTGCTTGAGAGTTACCTCCGTCACTTTGTAAGTGCCAACCAACGGGACTGGGCAAAGTTGCTGGACATAGCCCAGTTCTCATACAATCTTCAACGCAGCGAGGCAACGGGACGGAGTCCGTTCGAGCTTGCAACGGGACAACAGCCTTTGACTCCACATACCTTGGCTACGCCAAGGACTGAAGGGAAGAGTCCCGGGGCGTTCATAATGGCTAAGCAGTGGGAAGAACATGCTGATATTTCCGAGCATGTTTGGAAAGTCCCGAAAGCGGATGAAGAAATGGGCAGATGTGAAGAGACGGCCTTCGGAGTACTCAGTTGGCGACCTTGTACTTGTGAAGTTACTTCCACAACAGTTCAAGGCATTCCGGAGCCTACACAAAGGCTTGATCCGGAGGTACGAAGGCCGTTCGAGATAGTTGGGAAGGTGGGAAAGGTTTCCTACCGACTTGACCTACCGGATACACTGAAGATCCATCCGGTCTTTCATGTGAGCATGCTGAAGCCGTACCATGCTGATGAAGACGACCAAGACACGAGGAGTTTCGACTCGAGCACCACCCGTGGTGACTAAGTCTTATGACAAAGAGATCGAAGAAGTGCTGGCGTCCAAGGAAGTGAGGAAGCGAGGAGTCCCAGACAGACCCATTTCCTCATAAGTGGAAGGGCTACCGGAGGCTGAAGCGACTTGGGAGCCGGAAGATGACTTATGGCAATTCCGGGAGGCACTAAAGGCATACTCGGCGACGAGGGCGTCTCCGACTTAGGTGGGGGAGGA
>A06:16313016..16317472_INT#LTR/Copia
TGGTATCAGAGCATTGATCCGTTTTTTTCAAATTCATCGTTCTTGAGCTGCCTTTGTTTTCATTCACGAAAACAGAGCCGCTTGATTCACGGATTTTATTCTCAACTTCCTTAAAGATTTTTTCGGCTGTGCACGATGGGAGACACAACCGGAGTACCTAAAAGACGCACCATCTCACCTTATGACCTCACGTCCGGCGACAACCCGGGTGCGGTGATTTCATCCCCGTTACTTAACGGTACGAACTATGATGAGTGGGCAATTAACTTGCGTATGGCGCTGAGTTCACGCAAGAAGTTTGGATTTATTGATGGAAGTATTCCAAAACCACCTGCCGATTCCTCAAACCTTGAAGACTGGATCGCGAATAATCACTTGTTGGTCGGATGGATAAAACAAACCCATTGAACCAAAACTCCGATCTTCGATATCCACTCGCGAGGTAGCTAAGGAACTGTGGGATATAATTAAGAAGAGATTCTCGGTGAAGAGTGGAGCACGGCTACAACAGCTTCGCAACTCTCTTGCCACTTGTAAACAGAACGGAGCGTCTGTTGATGATTACTTTGGTAGGCTTACCAAAATTTGGGATGGCATTCGGGAATGTATGAATTCTAAACAATGTAACTGCGGAAAGTGCGAGTGCGATCTAAATACAGCACATGAAGCGGAGAGAGAAATACTTCGTGTTCATGATTTTCTGGCAGGACTTGATGATTCAGCTCATGGTGTTATTCGGTCTCAAATTTGTGCTGTGACGCCACTTCCGGATCTTGATAGCGTGTATCAGACGATTCTTCAGAATGAGACAATAAGGTCGACTGTAGCTCAAGAAAATCAAGTCATGAGTTTTGCCTCACAACTCAACTCCAGTCGGGAACAGCCCCTACGCTCAAACAACAACTTTCACTCATCGTCATATCCTACAAATCGAGATCCATCGAGGAAGTGTACGGTGTGTGGAAAAACGGGCCATGAGGCAAGCTCTTGTTTTCGAGTGGTTGGATTTCCTGAGTGGTATGGCACGAATGGTCGTGGGCGTGGTGGTCCGGGTCGTGGGCGTGGTACCACACCGCGAGCAAACAACACACAGATAGTCGCTTCCAACTCGGCGGCGGTTTCTTCTCCTCTGGTCTTAACAGATTCAGATAGACAAGGAATTGCGGGTATATCTGATGAGCAATGGAAGCTAATACAACGTATGGTGGGGAGTAAACCAAAGACTGAACCATTGAGTGTAAGATATTTGCAATGAATGGATACTGGATACTGGTGCAACGCACCATATGACTGGACAAGCTGAGTGTCTTGAGGACATACGTCCTATACTTCCAGTCTCTGTTCGATTGCCTACAGGATTGAATGTTCTTGCTTCCCAGCAAGGGACAATTCGATTAAATCCACGATTAATACTCCATAACGTGTATCTCGTTGATGGCTTTGACACAAATTTGATCTCATTTGGTCAATTACTTACTGATAACGGTTTAGTAGGACAGATCACTGATAAAATTTTGATCTTACAGGACCGCACTACGAAGATGCTGATTGGGATGGGTGAACGAGAGAGAGAGGGGCTTTACCGGCTCTGCTGTGCTTCAGAGATCACATCGTTGCATACTAGTGTTGGTGAAGACTCTACCTTATGGCATCATCGTTTGGGTCATCCGTCTTCTCGCATTATCAGTTTGCTTCCGGGTGTTAGTAGTCCTAAGGATTTTTTAAAAATTGTGATGTTTGCTTACGCGCAAAACAGACTAGACAATGTTTTCCAGAGAGTTCTACTTTATTCTAATGAAAGTTTTGATTTGATTCACTGTGATTTATGGGGTCCTTATCGCACCACGGCATTGTGTGGTACACGTTACTTTCTGACCATAGTAGATGATCACTCTCGCGCTGTTTGGGTATATCTTCTACAAGATAAGACGTCTGTCTCACGTCATCTTAAAGAGTTTCTGGCCTTGGTTCATACACAATTTTCAAAGAAAGTAAAAACCATACGATCTGATAATGGGACAGAGTTCGTATGTTTATCAAGATATTTTCAAGAGAATGGAATTCAGCATGAGACTTCATGTGTATACACACCACAACAGAATGGGCGAGTTGAGCGTAAACATCGCCATATACTCAATATAGCACGGGCGTTACGTTTTCAAGCTCATCTTCCTATTGAATATTGGGGAGAGTGTGTGAAAACTGCAGTATACTTGATGAATCGTACTCCTTCTCAACTTCTAAAAGGCAAAACACCGTTTGAGAAATTGTATGGGAGGACTCCATCGTTTAATCATCTCAAAGTTTTTGGCTGCTTGGCGTATGCACACAATATCAATCATAGAGGAGATAAATTTGCTCCTCGGAGTCGTCGATGCGTATTCTTGGGGTATCCTACTGGTAAGAAAGGTTGGCTTCTACTGGATCTTGACAAACAGAGTACATTTATCTCAAGAGATGTTGTGTTTTCTGAGAACACGTTTCCATTTGCGGCTGTAACTTCATCACCAGAACTTTCTGAGACCACGCCTGTGCTAGGTGAGGTTTCCTTTGATGACACAGATTCTGATACATCAGAGGTTGAGCTAGCTGCAACAGAAGAAATTATACAGGAAGCTCAAGCAACTGATGCGAATATACAAGAAAATTTGATTATTGCTCCGACGGCTGGTGAAACAGAGACTACTATTGAGACTCTGCCTGTGATTGCTGAGAACTTAGGCAGAGGTCTTCGACCTAAGATACCGTCAACTCGCTTACGTGACTATGTAGTCAACACAGTTACTCTCGACACTCCTCTCTCTCTCTCTTCAACTTCACCTATTCATCAGTCATCTTCAGGTTCGGTTTATCCTCTCTCCAATTTTATCTCTTGTGATAAATTCTCTGACTCACATCGCAGTTTCTTAGCATCAATATCATCACTTCATGTACCACGTTCCTTTAAAGAAGCTATGCTTGACAAAATATGGAAGGATTCGATGGGCACTGAGGTTACTGCTTTAGAGAGTCAGCATACATGGGATCTAGAACAATTACCACCGGGTAAGAAGGCCCTTGATAATAAATGGATCTATACGATCAAGTATCGGGCTGATGGTACGGTTGAGAGACCAAAATCGAGGCTGGTCGTATGTGGAAACAGGCAAAAATATGGTGTAGACTACACAGACACGTTTTCTCCCGTTGCAAAGATGACGACAGTGAGAGTGTTTCTGGATTATGCTGCTAAACATAATTATGAAGTCCATCAAATGGATGTACACAATGCTTTCTGCATGGTGATCTTAATGAAGAGGTATACATGAAGATTCCACAAGGGTTTTCTTCGTCTAATGAAACAAGAGTGTGTAGACTTCGGAAATCTCTTTATGGCTTGAAGCAAGCTCCTCGTTGTTGGTTTGCTAAGCTTACAGAAGCTCTCATCAAATATGGCTTTACTCAAACTAAGTCGGATTACTCTCTATTCGTCTACTCCAAGAATGATGTCTCTATTCGCTTACTAGCATATGTCGATGATCTAATTATATCAGGAAGTACACTCGCAGAAATTCAGTCCCTGAAGGACTATCTATCTTTGTGCTTTTATATGAAAGATCTTGGTCATCTCAAGTATTTTTTGGGCATAGAAGTAGCTCGAAGTCCTTCTGGTTTCTACTTATGTCAGCGCAAGTATGCAACTGATATTGTTACTGAAGTTGGTCTACTTGGGTGTAAACCGGCTGGGTCTCCTATGGATCAGAATCATCAGCTCGCTAGGCTTAAAGGTCCAGTGATTTCAGAACCAGAACGTTATCGCAGACTCGTCGGTCGTCTCATTATCTAGCAGCTACTCGACCGGATTTGACCTATGCTATTCATATCTTGTCTCTATTTATGCATGCACCTCAGGAAGAGCATTGGCTTGCTGCACTAAAAGTTGTCCGATATCTCAAGGGAACTTTGGGTCAAGGGATTATTCTTGATGCATTCATGTAACCGGTTGGTGTGACTCAGACTGGGGAGGTTGTCCTGTTTCTCGACGTTATCTTAGCGGATGGATTGTTCAGCTTGGTGCTTCTCCAATAGCATGGAAAACAAAGAAACAAGACACAGTTTCATGCTCATCTGCAGAGGCTGAATATCGTGCCATGGGTGCGATAACAAAGGAACTTTTGTGGATCAAAGGTCTTCTTAGAGAAATTGGTATTGATCATCCGGAACCAATGACACTACATTGTGATAGTCAGCCAGCGATTCATATAAGTTCTAATCCTGTGTTTCATGAGAGGACTAAGAATATTGAAATAGAATGTCATTTCATCAGAGATGAGATCGTTAAAGGAGTCCTGAAACCATCGTATGTCACTACTAAGGAACAGCTTGCAGACATATTTACTAAGGCATTGGGGAGAAAGGAGTTTGAAGTTTTTTTATCCAAGTTGGACATTCGAAACTTACATGCTCTACTTTGAGGG
>A06:16372434..16376578_INT#LTR/Copia
AAGTGGTATCAGAGCACGGTTGAGTGCGATCAGCGATGAAGGATTCGATGGCGAAGATCAAGATTGCGGTTTTCGACGGTCAAGGGGATTTCTCGATGTGGAAGAAGCGCATGCTGGCGCATCTATCGATCCTCGGCCTCAAGGATGCTTTGACTGAAGCACCGGCGACCTCAGGCTCTGAGGTGACGATGAAGAAAGGCGAGGAGGAGGAAGACTTCAAGGAGCGTATCAAGAATCTCGAGATCGAGAAGTCGGAGAAAGCTGAGAAGGCGATGAACATGATTATCCTAAATCTTGGAGATCATGTGTTGAGGAAACTTGAGGATTGTACAACGGCAGCATCAATTTGGTCTGCACTTGAAAGGTTGTATAATTCTAAAACTCTTCCTAGTAGAATTCATCTACAGCATAAGTTCTATACATTTAAGATGGTTGAATCTAAATCTATAGATGAGAATATAGATGATTTTTTGAAGTTAGTTTCCGGGTTAAGCAGTGTAAATGTTTCTGTTTCAGAAGAGGTTCAGGCGATCTTGCTGCTGAGTTCCCTACCGTCTCAGTACAATCAACTGAAGGAGACATTGAAATACGGAAGAGAGACGTTGACAATCGAGGATGTCACAAATGCTGCGAAGTCCAAAGAGATTGAGCTGAAGGAAGTGAAAGATTCCAGTCTTTCACAAAGGTCTGGAGAGGCTTATGTCACTCGAGGTAGACCAGAAAGAAGAGACAGCTCAAGAGGCAGAGGCTTCAACAATAAGTCTCGGTCAAGATCTAAGACAAAGGTCACTTGCTGGTACTGCAAGAAAGAGGGACATATCAAAAAGGACTGTTTTGCCAGGAAGAGGAAGATGGATAATGAGGAAGATGGAGAAGCAGCGGTGATGGTAGACAAACTACAAGAAGTGGATGCACTCGCTGTTACTGACCAGGATTCAAGAGATAGATGGGTCATTGACTCAGGGTGCTCGTATCACATGACTTCCAGGAGATAATGGTTTGTTGAGTTCTCGGAAGTGGTTGGTGGTCAAGTCCTTCTTGCAGATGATAGATCAGTCTCTGTGCAAGGAATTGGGTCTATCAGGATAAATGCAAAAGGAGGCACTGTAAAGAATCTCACAAAGGTCAGGTATGTTCCTAATCTTAAAAGGAACTTAATCTCTGTTAGCTCACTTGATATGCAGGGGTTTAGACAAGAAGGTGGAGAAGGAAAGACGAGCTTCTACAAGAACGGGAAGCTTGCTCTCCAAGGAACTCTGTGTGGTAGTCTCTACTTGTTAGACGGAGATACGTTGGAGCCTTCAGCGTATGCAGCTATATCAAAAGACGACACAGCACTGTGGCACAGCAGGCTAGCTCATACTAGCATCAGAAATCTAAAAGTGCTGGCAGAGAAAGGGATTCTGGATAAACGAAGGATCAGTGACTTAGAGTTCTGCGAGAGCTGCGTCATGGGTAAGAACAAAAGGTTAAGTTTCAACGTCGGTAAGCATAATTCTGATGCGGTTCTAAGGTATGTTCATGCTGACCTATGGGGTTCTCCTAATGTTCACTTATCTCTGTCTAGGAAGCAATATTTTCTTTCTATCATAGATGACTATACTAGGAAAGTCTGGGTTTATTTCTTAACTACTAAGGATGAGGCTTTTAGTAAGTTTAGAGAATGGAAAGGGTTAGTTGAGAATCAGGTGAACAAGAAAGTAAAATGCCTTAGGACTGATAATGGATTAGAATTTTGCAATGTTGCGTTTGATAACTTTTGTAAGCAGCATGGCATTGAGAGACACAGGACCTGCGCGTATACTCCACAACAAAATGGAGTCGCAGAACGTATGAACAGAACGATCATGGAGAAGGTGAGGTGCTTACTCAACGAATCAGGACTCGAAGAGAAGTTTTGGGCAGAGGCAGTAGCTACCTCAGTTTATGTCATCAACCGTACTCCATCAGCAGCGAATGATTGCAACATTCCAGAAGAACTTTGGCTTGGAAAAACACCTGGTTACAATCATCTGAGAAGGTTCGGTGCAGTGGCATACGTTCATATTGATCAAGGGAAGCTCAAACCGAGAGCTTTGAGAGGCGTGTTTGTTGGTTATCCTAGTGGGGTAAAAGGGTACAAGATCTGGATTCTTGAGGAGAAGAAATGCATCATCAGTCGAAATGCAGTATTCAGGGAAGACAAGTTGTATCGTGACATCGTCAAGGATCAGAATGCAGAACAGAAACAGATGGGATCAGTTAGTCAGATCAGTGTGGAAGGATCAGTTGAAATAGGGGAAGTGTCAGGTACTATATCAAGGAGTAACTCTGAAGGTGGAGTTGCAGAGCCAGAGTCAGAATCCATGATTGAAGAATCAACTGATGAAACCGAAGATCTTAGCAATTACCAACTTGCTAGAGATCGAATAAGACGTGAGATTGTGAAGCCTGCAAGGTTCACTGAAGATTCAGAGGTTGCTTTTGCTCTATCTGTTGCTGAAGTCGTTGAAGCAACAGAACCTAAAAGTTTTGAGGAAGCAATGAGGAGTAAAGATTGGAAGAAATGGAACGCAGGAATGGATGAAGAGATGGACTCTCTTAAGAAGAATAAGACTTGGTTTCTAAGTGATTTACCGGAAGGTAAGAAGGCTATTGGATGCAGGTGGATTTATAAACTAAAACCAGGCATACCGGGAGTTGAGAAACCAAGGCACAAGTCGAGGTTAGTCGCAAAAGGATACTCACAGCGTGAAGGTGTGGACTATCAGGAGATTTTTTCTCTAGTAGTCAAACATGTTTCAATACGATTGCTGCTATCAATCGTGGTGGATAAAGACCTGGAGTTGGAACAGTTAGACGTTAAGACAGCGTTTCTACACGGCACTATAGATGAAGATATATATATGGATCAGCCAGAGGGGTATGTAGTTAAAGGTCAGGAAGATAAGGTCTGCAAATTAGTGAAGTCTCTCTACGGTTTGAAGCAGGCGCCACGACAATGGAACAAATGTTTTGATCAGGTTATGATCAAGAATGGTTTCTCAAAGAGTGAATATGACTTATGCGTCTATTTGAAGAAACTGAAGGAGAATGAGTACATATATCTACTTCTGTATGTAGATGATATGCTGCTGATAGCTAAGGATATGACGAATATTAAGAAGGTCAAAGAGATGCTATGTCAGGAGTTCGACATGAAGGATCTTGGACCTGCAAAAAGAATACTGGGCATGGATATTGAGAGGGACAGAGCAGGTGGAGTTCTGAAGTTATCTCAATCAAGATACATCAAGAAGATTCTTCAAGTTTTCAGAATGGAAGAAGCGAAGAGTGTGTCTACGCCTATAGGAGCTCAGTTTAAATTGGTGGCTCTGGAAGAAGGAGAACAAGGTTCAGCAAGTTCTGATAATGAATTCCCATATGCTAATGCTGTGGGGAGCATCATGTATGCTATGGTTAGTACGAGACCTGATCTGGCGTTTGGTGTGGGTCTTGTCAGTAGGTTTATGAGCAATCCAAGTAGAGAACACTGGCAAGCTGTACAGTGGATCTTGAGGTATTTGGTGGGAGCACAGGATGTTGGGTTAGTATTCAAGAAAAATACAGATAAATTCAGAGTGAAGGACTACTCTGATTCAGACTTTGGAGGAGATTTAGTTCGAAGACGATCAACAACTGGATATGTGTTCATGGTAGGAGGAAATACCGTAAGTTGGAAATCAGGTCTACAACAGGTAGTAGCTTTGTCAACAACAGAGGCTGAGTACATTTCACTGGTGGAAGCAATTAAAGAAGGCTTGTGGCTGAGAGGGTTGGCAGAAGAGTTGGGGTATGATCAGTCAGAGGTCAGTATAGGTTGCGATTCTCAGAGTGCGATATGTTTGGCAAAGAACAATGTGTTTCATGACAGAACAAAACATGTTGCAGTCTCAAAACATGTAGCCTTGAAGATGAGTTTTGTGCGAGAAATGATTGAAGCCGGAGAGGTGGAGATACAGAAGGTGCACACATCGAAGAACCCGGCTGATATGTTAACTAAGGTGATTCCAAGTATGAAGTTCGAGCAGGCGTTAGCAGAGCTCGGGGTAGTCAGAAGCTAGAGGCATGGCTATGCTTGGCGGCAAATGAGGATTGACTTATATTGTTGATGTCAAGGTGGAGAT
>A06:16577512..16582782_INT#LTR/Copia
CGTTATCAGCTCGAGGCTCTGACCAACTGAAGTTTATTAATCCGAAAAGTTCTTAAACCAGCTGAGGTAATGTTTAAATTTATGTATTTCAATATACTTATTTTTTAAATTTTATTATTGTTCGGAGTGAGAGGCTGGACCTTCTCCGTTCGGGATGATAGGCGCTGCCTTCCCCGACTGATCGTTATGGTAGGCTATGCCTTCACGATCAGAGAAACACGTGGTAGGCTTTGCCTCCGTGAATAAAAAGGTCAAAAATGGTAGACTAAGTCTCCTCGGACCTTAAAATAAATAAAGTCAAAATGGTAGACCATGTCTCCTCGGACTTTGAAAAATGATCAATATGGTAGTCTATGACTCCTCGGATCATGTGGTAGGCTGAGCCTCCCGATTTTATTTATGCTATTTAAATTTTGCAATTTAAATTTCTGCAATTTAAGTTTATGCTTTTATTTTATGCCTTTAATTTCTGCATTTAAATTACGCATTTAAATTCTCGTAATTACTATATTTATATATATTATTCTATGAATACAGTTATCATGTCGAATTTGACAAAGCTCGAAATTAATGCCCTGGATATTACGGGAAATAATTATATGACCTGGGCAGTGGGTGCAAAATGCACCTGAGAGGAAACGGGCTTTTGGAAACCATCGATAGTTCAAAAACGGTGTCGGATGAGAAAAAGGCTAAAGCCATGATATTTTTACGACACCACATCCATGATGGTTTAAAGGATGAATATATTACGAAAGAGGATCCTTGTGACCTCTGGAAATCTTTAAAAGAGAGGTTCGATCACCAGAAATATGTGATCTTACCGAAAGCTAAACACGAGTGGATCCATCTCCGGTTCCAGGATTACAAAAGTGTTAGTGAGTTTAATTCCGCGATGTTCGGAATTACTTCGAGGATGATGTTATGTGGAGAGAAAATAAGTGATTATGATATGATCGAGAAAACTCTCTCCACGTTCCATCCTGAAAATGTAATCCTGCAGCAACAATACCGAGTGAGTGGATATACCCGTTACTCGGAGTTGATGCAAGTCCTCCTTGTAGCGGAGCAGAATAATCAACTCGTGACTTTAAACCATCAAGCTCGTCCCACTGGATCTGCTCCATTCCCTGAAGCGAATGTTGCATCATCCAGTTATGATAATAGGAGAGGACGAGGTCGTGGACGTGGTGGAAACCGTTATCATGGTCGTGGAAGAGGACGAGGAAGAAGATTTCGTCCCTATGATGAAAGAAATAATAAAGACTTCCACGAAAATGAAAGGAATGAAAAGGGCCAGGATGATAAAAGGCAAACGGGAAAGGTTTGCTACAGATGCGGCATGAAAGGTCATTGGGTACGTAACTGTCGTACACCAAAACATTTAGCCGATCTGTATAGAGAATCCCAAAAGGGAAAAGAGAAAGGAAGAGGTGAAACTAACTTCATCTCTGATGAACCTGGGCCATCCTTTCATGGTTTAAACGATGATACTCATCTCGACGTATCAGACTTTCTGGTTGAGCCAGAGAGTATCGATGAGTGATATAAATCGATGTGATATAAGTAGACTGTATTATAGTATCTATATCTTTTGTTGTAAGATATATGTTATGTTGTGTTTAATGTTTAATAATATATGTTTTATGAATATTTTATATTCAGAAAATGCCAAACTTTGAGACTATGGATGGAGATTTGTGTTTGGCAGATAGTGCGTCAACGCACACGATAATTAAAGATAAGAAATATTTCTCCAGTCTCAAAATAAGAGATTACGCTGGAAGAGCGAAATTTCAATGCCAGGGGGAACAATATTTGAAATAAGTGATGCATTGTATTCCCCCAAGTCTCATAGAAACTTGTTAAGTTTTAAGGATATCCGAAGAAATGGATATTCATATTGAGACTATGAATAAAGATGGCATTGAATTTCTTTGCATTAAGTCCGAGAGGAAACATATATTGGAAGAGTTAAGAATGTTATCCTCTGGACTATATTGTACAAAAATAACCATGACTGAGTCCTATGCCGTGGTAAACATGAAGTTTACTGATACATTTAAAATATGGCATGAAAGGCTAGGACATCCTGGTTCAGTCATGATGAGAAAATAGTGCAAAATTCGAATGGCCATCCGTTGAAAAACGGAAAAGTTTTGCAAACGGGCGAGTTTATATGTAATGCATGTTCTCAAGGAAAGCTTATAACTCGGCCATCACCTGCAAAAGTAGGCAATGAATCACCAATGTTTTTAGAAAGAATACATGGTGATATATGTGGGCCGATCCACCCACCGTGCGGGCCATTTAAGTATTTCATGGTATTGATTGACGCATCTAGATGGTCAAGTGTGTCTCTTTTGACGACACGAAATACGGCTTTCGCAAAGTTCATTGCCCAGATAATAAAGATGAGAACGCAGTTCTCAGATATGCCATTAAGAAAGTAAGGCTTGATAATGCTGGTGAATTTACATCGCAAGCCTTTGATGATTATTGTATGTCAATGGGATTGATGTGGAGCATCCAGTTCCCCATGTGCATACACAAAATGGCATGGCCGAGTCATTGATAAAACAGTTGCAGTTGATTGCAAGACCGTTAGTCTTGAGAACAAAGCTCCCAATTTCTGTATGGGGTCATGCTATATTGCATGCGGCTGCACTGGTTCGGCTAAGACCGAGTGCATATCATAAGTACTCCCCTTTACAATTGGCATCTGGACAAGAGCCAGATGTATCCCATCTCCGTATCTTTGGGTGTGCGGTCTATGTTCCGATAGCTCCGCCACAAAGAACAAAAATGGGCCCACAAAGGAGATTGAATATATGTGGGTTATACGTCACCAAGTATAATAAGATATCTGGAACCAGTAACTGGTGATATGTTTACGGCAGGTTTGCCGATTGCCATTTTAATGAGGATGAATTTCCAGCATTAGGGGAGGAATTAGGAAATTCCTAAAGAGATTACTTGGTGTACACCGTCGTTGTTACACCTTGATCCCCTACGAATCAAAGAGAGCTGGAAGTTCAGAAAATTGTGCATTTGCATAATTTGGCAAACCAGTTACCAGATGCGTTCACAGATACGAGAAGGGTGACGAAGTCATGTATACCCGCTGAAAATGTTCCATCAGAGTTGATGTTCCTAAAGAACAAACTGATGGAAATAAAATGAATGAACTAGGGTTCAGTTAAAGAGGGGAGGCCAGCGGGTTCTAAAGATAAAAATCCCGAAAGAAAAAGAAATTGGATGAACAAAGTAGGTTCTAGAAGAACCTGATATTGAAAGATGTCTGAAAGAAGACATAAATGGAAAGGTTCTAGAAGAACCTGATAGTGAAAAATGTCTGAAAGAAGACATAGATAAAGATGATCCAGATGACGAGAAGGGAACAGAAAAGTATGAGATTTCCATCAACTACGCCCGAGATGAAAAGATATGGATCAGAAATAAGATAAAAGATGTTGATGGAATGTTCTCCTTTTCTGTGTCCAAAGAGATCGATCATGAAAATGATGATCCCGATCCAAGGTCCATTTTAGAATGTCAAAAAAGACATGATTGGGAGGAGTGGAAGAAGGCCATTCAAATTGAATTACTCTCCCTGAATAAAAGAAATGTCTTTGGACCTATAGTCATAACGCCTGAGAATATAATCCTGTTGGGTATAAGTGGGTATTCGTGAGAAAAGTAAATGAGAAAAATGAAGTAACACGATATAAAGCCCGATTAGTTGCCCAAGGTTTTTCTCAGAGACCGGGAATTGATTTTGAGGAAACGTATTCCCGGTAATGGATGCAATTACGTTTAGATTTTTGATGAGCCTAACGGCGTCTAAAAATCTTGAAATGCATCTCATGGACGTTGTGACTGCATATTTGTATGGATCGTTGGATAACGATATATATGAAACTCCCTGGATTGAAAATGCCAGGGGCATTGAAAGAAAATCCAGGGAGATTTGTTCGGTCAAGTTACAGCGATCACTTTACGGATTAAAGCAATCCGGACGCATGTGGTACAATCGCTTAAGTGAATATCTTTTGAGTAAAGGATATGTTATAATGCGATATGTCCATGTTTTTATAAAGAAATCGTCATCTGGCTTTGTGATCATTGCTGTATATGTAGATGACCTGAACATAATTGGAACTCAAAAGGAGGTTGATGATGCTCGAACTCATATGAAAGAGGAGTTTGAAATGAAAGATCTCGGCAAGACAAAGTTTTGTCTTGGGCTCCAGATAGAGCATCTCCGAGAAGGAATATTTGTGCATCAATCAAACTATACGAAAAGGTTATTGAAACGCTTTCGTATGGACAAAGCGACTCCTTTGAGTACTCCAATGATTGGTAGAACTCTCAATGTTGAGAGTGATCCTTTTAGGCCCTGCGAAGATAGCGAGAAGATATTAGGTCCAGAAGTACCTTATATGAGTGCTATCGGTGGGCTTATATCTTGCAAACTGTACCAGACCAGATATAGCTTTTGCTACTAATCTACTGGCGAGATATAGTTCTGCTCCTACTCGCAGGCATTGGGACGGAATAAAATTTATTCCGTTACCTTCAAGGTACAGTTGATTTAGGGTTAATGTATTTTAGAAAACCCGAGTTTGGTATGGTTGGTTTTGCAGATGCAGGATACTTATCAGATCCTCATAAGGCTCGATCGCAAACCGGCTATGTTTTTACAATTGGTGGAACCGCGATCTCTTGGCGGTCCCAGAAACAAACTCTGGTTGCGACATCTTCAAATTATGCAGAAACTATTGCGCTTCACGAAGCATGTCGAGAATGTGTGTGGCTTCGGTCAATGAGTCACCACATACAAGAATCAAGCGGAATAGTCAACGAGAAAGAGCCGACGAAAATATTTGAAGATAACTCGGCTTGTGTCGCTCAACTCAAAGAAGGCTACATCAAAAGCGACAGACAAAGCACATCCCTCCGAGATTTTTCTCGTACATAAGGAGCTCGAGAAAAATAAAGAAGTGGACATCGAATATGTACGATCATGCGACAATCCAGCTGACTTGTTCACCAAAGCTCTTCCGACTACAATATTCAGAAAACACGTCTATGGTATCGGAATGCGGCATTTGCGTGACCTATAACAAGGAAGCTAGGTCCACTACTTACTACGTAATACAAGATAGATAATCAAGGAGGAG
>A06:16592980..16597138_INT#LTR/Copia
TTTGGTATCAGAACCAAACAAGAACTCGAAGAATTGAAACAACGTGACACGCAATCAAGTAAACAATGAGTGATTCAAAAGACGAACTTGTGCTACGCAGCAAAGATGTCGGAGCTGCCTCTGTTAAACTTCCAATGCTAAATTCTTCTAATTACACAGTATTGACTATGAGGATGAAGATAGCATTAAAGGTTACAAAGTTTGGGAAGCAATCGATCCAGGCAGCAAAGAAGAAAAAAAAACAACATGGCCACTGCGTTGCTATTTCAATCGATACCTGAAGCTTTAATTCTCCAAGTCGGAGAGTTAGATACCGCGAAGTCTGTCTGGGATGCAGTGAAGGCACGACATATAGGAGCTGAAAGGGTACGTGAGGCGAGACTACAAACGTTGATGGCAGAATTTGATCGACTCAAGATGAAAGTTGCAGATACAATCGACACGTTCGTAGGGAAACTTTGGGAAATCACTTCTAAATCTGCTTCCTTGGGAGAGATAATAGAAGAATAAAAAATTGTTAAGAAATTTCTAAAGAGCTTGCCTAGAAAAAAGTACATTCACATAGTCGCTTCTCTCGAGCAAGTTCTAGATCTTAATTCAACAAGTTTTGAAGATATTGTCGGGAGATTGAAAGCATATGAAGAGAGAGTCACTGAAGAAGAAGAAGAAGAAGCACTTGACGACTCTGGGAAACTAATGTATGCTGACTCGAAACAAGAAAACTATGGCAACACGTATAACAATAGGGGACGTGGACGTGGTGGTCGTTCAAACTGGCGAGGCAGAGGCCGTGCACGAGGTTCGTTTCAACAGCAAAGGGACGCATATCGCCAAGGACGAGGTGGAGGCGGAGATGCATCCTACATTACCTGCTTCAACTGTGATAAACTTGGACATTACGCCACAGATTGCCCTGATAAACTACTCAATCTTCAAGAGACTGTCGAAAGAAAGATGAAGAAACTGAAGTAGCTGATACTCTCATGATGAATGAGATAGTTTTTCTAAACGAAAATTTGGTGAATCCGAAAAAATTTGAAGCTGAAACAGATTCAACGGACATATGGTATCTCGACAACGGAGCTAGCAACCACATGAGTGGTAATCGCTCATTCTTCTACGAATTTGACAATTCGATTACTGGGCAAGTACGTTTTGGAGACGACTCGAGGATAGACATAATGGGAAAAGGTTCAGTCCGCTTCATCATCAAGAAAGGAGAGAAGAAAGTACTAAGAAACGTATACTATATACCAGCGCTGCGTAGCAACATCATTAGCTTGGGACAAGCCACAGAATTTGGATGTGAAGTGCGTATGAAGGATGACAAGTTGCTCCTATTTGATCGTGACGGACAGATGCTGGTAAAAAGCACGAGAGCAAAGAACCGGTTATATAAGGTAAACCTACAAGTAGACCTTATACAGTGCTTACAAGTGAAAGAGTACGGAGATAGCACGACATGGCACTCACGACTTGGACATATTAGTAGGGAAACAATGAGGGTTATGGTTCACAAAGAGCTTGTGGTATGCCTGATATCGATCGTACAAATGAAACTTGTGTATCCTGTCTAAAGGCAAAACAAACTCGGAGACCCTTCCCACAAGCAACACTATATCGCGCGAAGGAACTACTTGAGCTAGTACACGCTGACCTATGTGGACCTATCTCGCCATCCACCCCGGCTCAAAAACGATATATTTCGTTCTTATTGATGACTGTTCTCGCTACATGTGGACTTCACTGCTAAAAAAAAAGAATGAAGCCTTCGACAAAATTCAAAACCTTCAAGATACTTGCCGAACAAGAAACACACACAACACTCAAAAATCTTCGGACAGATAGAGGAGGTGAGTTTATCTCACGAGACTTCCAGGAGTTTTGCGAGAAACACGGTGTCAAACGATCCTTGACTGCGCCATACTCTCCACAGCAAAACGGTGTAGTAGAACGACGCAACAGAACGCTCTTAGAGATGGCTTGGAGCATCCTTAAGCACATTAATCTACCAAATCATCTCTGGGGCGAAGCAATAAGACATGCTACTTATCTAATTAATCGTGTTGCAACTAGATCATTGGAAGGAAAAACACCATATGAGGCGTTGAAATCACAAAAACCCAACCTCTCACATCAAAGTGTTTGGATGCGTATGTCACGCAAGAAGAGAGACAGCCGGAAGGAAGAAACTCGACGACAGATCCAGGACTCTGGTCCACCTTGGAACAGAACCAGGATCTAAAGCATATCGACTATTCGATCCGGTGAGTAAACGTATTGTTGTCAGTAGAGATGTTGTGTTCGAAGAAGGAAAAGAATGGGATTGGAATAAGAACGAGTACGGTGATCCAGGAGAACTTGAAGTGGTCTTGAAACGCTTGATCAACAACAACAACGAAAGTGGATCGTCAGCTGTAGCAACTAATGACGTTGAGGGTCACGATGAGGATCATGATGAAGATAGCGAGAACGCTGACGAAAGTGAAACAGGGCCTTTACCCAGACGCTCGACGAGAAACACCAGCAAACCTTCGTATCTTGACGACTACGTGCTTATCTGTGAGCTAGAGGGAGAGCGACTGTTGATGATTGTTAACGATGAACCTTGGGATTTTAATGAAGCTAAGAAGATGAAGGTATGGGTTGACGCATGCAAGGATGAGATTTTCTCAATAGAGAAGAACAGCACTTGGGATCTTGTCGAGTTGCCAGATGGTATAAAACCAATAGGTTTGAAGTGGGTCTTCAAAATAAAACGGAATGCTGATGGAACTATTAGCAAATACAAAGCACGGCTGGTAGCGAAGGGTTACGTTCAACGACATGGAGTAGACTGCGACGAGGTGTTCGCACCGGTGGCACGTATTGAAACTATTCGGTTAATCATTGCCTTGGCTGGTTCACACGGATGGGAGATACATCATCTCGACGTCAAAACCGCCTTCCTCCACGGAGAATTAAAGGAGGAAGTCTTTGTGAGTCAACCTGAGAGTTTCACGGTCGAAGGAGAGGAACACAAGGTTTATAAACTTAAGAAAGCTCTCTACGGTCTACGTCAAGCACCAAGGGCTTGGAACATAAAACTTAATCAGATACTACGAGGATTAAACTTTCATAGATGTTCCAAAGAACCTTCTCTCTACCGAAAGGAAGAGAATAAAGAACTTCTCATCGTAGTGGTTTATGTGGATGACCTACTAGTCACCGGATCCTCTCTACATGCTATACTTGAGTTTAAGAATGAGATGGGAGCTAAGTTCGAGATGAGCGATCTTGGGAAGTTAACATACTACTTGGGTATAGAAGTTATGCAATACGACGGTGGCATTATACTCAAGCAGGACCGGTATGCTCGAAGGATCCTTGAGGAAAGCAGTATGAGCTCTTGCAATTTAACTCATGTACCATTGAAGCAAAACGCGCAGTTCTCTAAAGGAGCTGATGAGAATGAAGTCGATGAAAAGGAGTTTCGAAGGAATGTTGGATGTTTATGCTACCTTCTACATACACGCCCAGACCTAGCCTTTAGCGTTGGAGTTTTAAGTAGATATATGCAAGCTCCAAAGGTGACACACGGAGCCGCAATGAAACAAGTCCTCAGGTACCTTCGAGGCACTACCTCTCTTGGTTTATGTTACGCACGTGGAATGGGAACGAGTCTGTTAGGCTATAGTGACAGTTCGTGCAATGTCGACTTGGACGATGGAAAAGGAACAACAGGACACATATTTTATCTCGGTGAAAGCCCTATAACCTGGAGCTCCACAAAGCAAGAGTTGGTGGCACTTTCCTCTTGTGAATCGGAATTTATGGCCGCAATAGAAGCTGCAAAGCAAGCCATTTGGTTGCAGGAACTCTTAAGCGAAGCTATCGGAGAGCCAGGCAAACGTGTGATCATCAAGGTTGATAACAAGTCTGCGGTTGCACTAACTAAAAATCCGGTGTTCCATGGACGAAGCAAACACATTCATAGGAGATTCCATTTTATACGGGAATGTGTCGAGAATGAGTTGGTTGAAGTAGAACACATCCCGGATAGTGAGCAAAAGGCTGACATCATCACCAAATCGCTCGGACGAAATATGTTTCAAGAAATGCGAGAACTCATCGGAATTACAAATGTGTGTGGAGACAAGTTTAAGCTTAAGGAGGAAAA
>A06:16923761..16927879_INT#LTR/Copia
ATTGGTATCAGAGCAAAATCTGGAATCAATAACTGCGACAGAGATGGGTGATATAACGACTGTTGCAATCAAACCTAAAGAAGGACCGTCAACGATAACATGTCCAATGCTAAACACAACAAATTATACGGTATGGGCTATTCGAATGAAGATCCTTCTCAAAGTACATCGAGTGTGGGAGATTGTCGAGGAGGAAACGAATGTAAGCGACAAAAACGACATGGCCATCGCTCTCATCTTTCAATCCATTCCGGAGGCGCTCATCTTGCAGGTCGGAGATCTAGACACAGCAAAGAAAGTTTGGGATGCCATAAAAGCTAGACACCTAGGTGCTGATAGAGTTCGGGAAGCTAGACTACAAACCTTAATGGCGGAGTTTGATCGTTTAAAGATGAAGGAAACTGAAACAATAGATGACTTGTTGGCAAGCTATCTGAAATTTCGTCAAAATCTGCAGCTTTAGGAGAAAACATTGAAGAAACAAAGCTTGTGAAAAAGTTTCTTAAAAGTCTACCCCGAAAGAAATATATTCATATTGTGGCATCGCTGGAACAGGTTCTTGACCTCAAAGAAACGAGTTTTGAAGATATCATTGGTCGCCTAAAGGCATATGAAGAACGGATCAGAGAGGATGATGACGAAGGTCAGGAAGATCAAAGCAAATTAATGCTTGCAAATTCGGAGAATCAGTACACTCAGTCGAATCAAGACTATGGTGGGAACAGAGGACGAGGCGGTAGGTTCTATGGAAGAGGACGTGGTCGAGGAAGATCATACCGCGAGTTCGATATAACTAAAATAACATGTTTTCGATGTGATAAGAAGGGACACTTTGCGTCAAGTTGTCCGGACAGACTACTCAAGTTGCAGGAGGCATACGAAAACAGAGCTGATGAGACACAAGAGGCAGATGGATTACTAATGCATGAAGTGGTCTATCTCAATGAAAAAAATATAAAGCTTAAAGAGTTTGAGGCTAATTCTGAGAGTGAAAACGTGTGGTATCTAGACAATGGGGCTAGTAATCACATGACAGGCCGACGTGACTACTTCAAGACAATGGATGAAACCATAACAGGGAAGGTAAGATTCGGAGATGACTCGAGAATAGACATCAAAGGTAAGGGCTCAATCCTATTTGTAAGCCAAAACGGAGATAAGAAGATACTGGCTGACGTCTATTACATACCGGATCTTAAGAGCAACATCATTAGTCTCGGACAAGCAACTGAGTCTGGTTGTGAAGTAAGGATGAAGGAAGAACAACTTACACTTTGTGACAAAGAAGGGAAGCTTATAGTACAAGCAAAGAGATCAAAGAATAGGCTCTACAAGGTCATCATGAATATCGTCGACCTCAAGTGTCTCCAAGCAGCTGCAAAACCAGAGTCAACTATTTGGCATGCCCGTCTAGGGCATATTGGTAAACAATCCATGCGAGCAATGATGAAAGATCAAATGGTGATAGGGTTACCTGAGTTCAAAATAGAAAGCGAAACTTGTGCTTCTTGTTTGCTTGGCAAACACGCAAGATCTCCATTCCCTAATGCTACTTCTTACCAAGCCACACAAGCGTTGGAACTAATACACGGCGACTTATGCGGACCCATCTCACCTCCCACAGCTGGTAAGAACAGATATATATTTGTTCTTATTGATGACTACTCTAGGTATATGTGGACAATCCTTTTAAAAGAGAAGAGCGAAGCTCTGGATAAGTTCAAGGCGTTTAAGAAAGTAGTTGAAGGAGAAACAAAAACAAATATAAAGACGTTAAGGACAGATAGGGGAGGTGAATTTACTTCAAACGAGTTTAAGCTGTTCTGCGAGAATTATGGTATAAGTAGACACTTAACTGCTCCGTACTCGCCGCAGCAAAACGGAGTGGTAGAACGTCGAAACAGAACGCTAATGGAGATGACGAGAAGCATTCTTAAGCACATGAGCGTGCCAAACTATCTATGGGGAGAAGGGGTTAGACATTCTACCTACCTCATCAACCGAGTCGCAACAAAAACTCTTGAGTCAATGACGCCTTATGAGGTCCTGAAAGGTCGAAAACCAAGTATCGCACATCTTAAGATATTTGGATGTATAGGCTATGCCAAAGTCGATACACCACACCTTCGAAAACTGGATGATCGCACAAGAACTCTTATTCATTTAGGGACAGAGCCAGGGTCCAAAGCATATAGGCTCTATGATCCAATGTATCGAAAGATCATCGTTAGTAGAGATGTCGTGTTTGATGAGACCAAACGATGGAATTGGAGCAACTCAACTAAAGACACGTCGAATGAACCTGGTATGTTTAAGCTAACGTTTGGAGATTATGGGAACAATGGAATACAGGACGATGAAGACACAGATCAGACCCATACTGGTGAAGATACCGTAGAAGAAAGGGAAGATGAAGAGCAACCATCCGATATGATCACTTCTCAAGAGGAGCCGGAGTTGAGAAGATCAACTCGAGTCACCAAAACACCAGCCTACTTGGAAGATTACGTGTACCTTGCAGAAGTGGAAGGGGAAAGACTGCTTCAACTGATAAACGAGGAGCCATATGACTACAACGAAGCATGTGAGGAAGAGATATGGAGGGATGCGTGCGATGATGAGATAGCATCTATAGTCAAGAACCAAACGTGGGATCTAGTTGATCTACCACCAGGAGCTAAAGCCATCGGGTTAAAGTGGATTTTCAAGATCAAAAGAAACTCTGATGGGACTATAAACAAACACAAGTCAAGACTGGTGGCAAAGGGGTATATTCAACGTCATGGCATAGACTATGAAGAGGTATTCTCTCCCGTAGCTCGGTTAGAGACAGTACGGCTCATGATCGCGTTAGCAGCAGCAAGAGGATGGGAAGTTCACCATCTCGACGTCAAAACAGCTTTCTTGAATGGAGAGTTGAAGGAGAATGTGTATGTGAGCCAACCTGAAGGATATATCGTCAAGGGAAGTGAAACAAAGGTGTACAAACTAAAGAAAGCATTATACGGCTTAAAACAAGCTCCGAGAGCGTGGAATGAAAAGCTCAACAAAACTCTTGGAGATCTCAAGTTCGTAAGATGCACGAAGGAACCATCTATCTATCGGCTAAACAAAGACAGTCACTTGTTACTTGTAGCTGTATATGTTGACGATCTATTGATTACAGGTTCGAAGGTCGAGTTGATTGACGAGTTTAAGAGAAACATGTCAACAAAGTTCGAGATGAGTGACCTTGGATTATTAACATATTATCTTGGCATTGAGGTACTACAATACAATGGTGGGATTGTGATAAAACAAGAAGGATACGCCAAGAAGGTGTTAGAAGAAACGCATATGATCGAATGCAATGCAACTCAATACCCAATGGATGCAGGACTACAGCTCTCAAAGGCGCAAGAAGAATCAAGTGTTGATGAGAAGGAGTATCGCAGGACTATAGGGTGTTTGCGTTACCTGACTCACACACGGCCTGACCTGTCCTACTCAGTGGGAGTGTTGAGCAGGTATATGCACGAACCCAAAACTTCTCATCTTGCCGCATTAAAACAGGTTCTTCGATACATCAAGGGTTCATTTGCTTATGGTCTAAACTTCCGAAGATCAAACGAACGGATATGGACAGTGGTAGGATACATGACAGCAGTCACAATGTGGATGCTGACGATGGAAGAAGTACTACAGGTCATATGTTCTACATAAACGACTGTCTTATCACTTGGTGCTCCCAAAAACAAGAGACAGTGGCTCTTTCTTCTTGTGAAGCCGAGTTCATGGCAGGTACTGAAGCAGCTAAACAAGCAATCTGGTTGCAAGAGCTACTGGCTGAGGTAATGGACGATTCATGCAAGAGAGTAGTGATAAAGATAGACAACAAGTCTGCAATTGCTCTCACAAAGAACCCGGTGTTCCACGGGCGCAGCAAGCACATTCATAAGCGGTACCATTTCATAAGAGAGTGCATCGATAATGATCAGGTGGAAGTGGAACATGTGCAGGAACCCTTCAAAAGGCTGATATACTTACTAAAGCATTGGGAAGGTTAAAGTTCAAAGAGATGAGAGAGCTTGTTGGAGTTCAAGAGCTAAAGCATGGTGACTTCAAGTTTAAAGGGGAGAA
>A06:17077123..17081770_INT#LTR/Gypsy
TTTGGTGCGGTGAGCTCTCGGATCTCGTGACGATCGAAGGCGATGACGAGATCAACGACTCTCGAAGAATCGATACAACGTATTGGAGCTCTGGACTCCAACGTCGACGATTTGCGCCGGCGATTCGACAGTTTGGATGAGAGGTTCAGTCGATTCGAAGCGATTACGGAGGTAAACAATCAGACGAAGGAAGCGAAGCTGGATGAGAGATTCGCGAGCCTCGAATCAACCTTGACTTCGTTTATCGCCTCGCTTCAACAACAGAATTGCAGATCTACGCAACCTGAGTCGAGTGGAGCGAATCAGACTCAGCAAGCTCCGATTCACACGAATCAGGTATTCCCTTCGACTATCGATCATCACCGGGGTGAAAACGAGCTAGGTTATCGGCAAATAGAAAATAGAGATGAGATTCGTAGAGGTTTGTATAAGCGTGTTGAGATGCCGATATTCTCTGGTCAAAATCCTTTTGGGTGGATTGCGCAAGCAGAAAGGTACTTTCGCGTGATGAACGCTACTTCCGAGTACAAGTTGGAGTTAGCTTCCTTGAGTTTGGAAGAAGACGCACTCTGCTGGTTCAACTATGAGATTGAGTATGGGGATTTTGTGGACTGGATGGATTTCAAGAAGAGGTTGTTGGCCAGATTTGCAGAATCTTTTGAGAAAACTCCGGGGAAGAGGTTGTTTTGCTTGCAACAGACGGGATCGATTGCTGAGTATGTTCGGGAGTTTCAAGAGTTGGTGTCTCAAATCAAACTGGCGGAAACACATAAGATTGACATCTTCTTTAATGGTTTGAAACGAGAAATGAAGGAAGTGATCAAAATGAAGGAACCTCACACACTTTCAGATCATATTGAGACAGTTCTCAAGATGGAAGACAGTGAGTTTTGCAAGTTGTTCGCTTCACTGAAGGGTCAAGAAAATCGTGGAACCAAACAATCATCAAGCTCCACTTTCCGTTCCTTGCCAGCGTCAGCTCAAAACAACCTTAACAAGCCTAAATCTTTTGAGCAAGCTGCAAGACAATCTGCTACAGCGTTGAATCCGAAGCAGGGTCGAGTTAAACTATCGGATGCTGAGTTTGAGCATAAGAAGAAGAATGGGATTTGTTTCTCATGCGATGAGAAGTGGTCTAGAGCGCACTCAAATACCTGTAAGAACAAAAACTTACAAGTTATGGTGGTAGTGCAGGGGAGTGAAGTAGAGCTGGTGGATGAAGAATTCCATGATTCTTGTGAAGAATTATCCAGTACAACGACGGAGATTTGTGAACTATCGTTGTATTCATACATGGGTTGGTCCTCTCCAACCACAACAAAGATTGAAGGGAAGATAGGGAAAACAAGAGTGGTAGTCTTGATAGACAGTGGGGCTACTCACAACTTTCTATCTCCAGATATAGTGAAGAGGGCTCAGTTAACAGAAATTCAGTCATCATCCTTTAAAGTGTTGGTGGGAACAGGTATCACAGTCAACGGTTCAGGATTCTGTAAAGGAGTTTCTCTACAACTACAATCAGTGCTTATCACATCTGATTTTCTGGTTCTGGATCCAGGAAGTGTAGACGTGGTTCTAGGCATACAATGGTTACGTACATTGGGCAGATGTGAGGTCGACTGGGAGAAGCAAGAATTGTCATTTTTCACACCTACGGGAAGAGTCACTCTGGTGGGTGATAGAGATGCAAACGCTAAAGGGTCAGCATTACAAACAATATCAGCGGGTATATCCCTTCAACACGGGACTTGCTCCTTGTTTACAAGCGAAGATCAGAAGAGTGGTGTGATTCCAAAATCACTAGAAGGATTACTGAAGCAATATTCAAGTATTTTTCAGGAACCTACAGAATTACCACCACAGAGGGGTTATGAGCATTCAATACGGTTGATAGAGGGTGCGGGAACAGTAGCAGTCAGACCATATCGCTATCCTCATGCACATATGGAAGTGATAGAACAGATGGTGTCTCAAATGTTACAGTCGGGAGTCATACGTCCGAGTAGAAGCCCTTATGCGAGTCCTATATTACTGGTTAAGAAGAAGGATGGGGGTTGGAGGTTTTGCGTAGATTACAGAGGATTAAACAAGATAACAGTGCCCGACAAGTTTCCAATTCCGGTCATAGATCAGTTGCTGGATGAGTTATTTGGGGCCACAGTTTTCTCTAAATTGGATTTACGATCAGGTTACCATCAGATACGTATGAAGGAGTCAGACATTGAGAAAACAGCGTTCAGAACTCATGAGGGGCATTACGAATTTGTTGTTATGCCGTTCGGCCTCAGCAATGCTCCTGCGACTTTCCAATCACTGATGAATGCTATTTTCAGACCCTTTCTCAGACGGTTTGTTCTAGTTTTCTTTGATGACATACTAGTTTACAGCAAGAATATGGAGGATCATCAGGAACACTTGCGACAAGTTTTGGAGACACTTAAAAAGCACGGGTTGCTAGCAAATCACAAGAAATGTTCGTTTGGGCAGTCGCAAGTGGAGTACCTTGGACATATCATCTCAGCTTCAGGGGTAGCGACCGATCCGAGTAAAACAGCGGCAATGCAGAAGTGGCCTTCACCGAAAAATGTGAAAGATTTGAGGGGTTTTCTTGGGTTGACGGGATACTATAGGAATTTTGTTAAATCCTATGGGGTTATCGCAAGGCCCTTGACGGAACTGTTGAAGAAAGACAGTTTTGACTGGACAGGCAGGGCACAGACATCTTTTGACCAGTTGAAACATGCAATGGTCAATGCTCCAGTTCTCGGTTTACCGGATTTCAAAGAGCTTTTTGTGGTAGAAGCAGATGCCTCAGGATTTGGGTTGGGTGCGGTATTGATGCAAAATCATCGTCCCATTGCTTATTTCAGTAAAGCTTTGACGAATAGAGAGCAAATGAAACCGATATATGAACGAGAGTTGATGGCAATTGTACTGGCAGTTAGAAGATGGAAACACTACTTGATGGGCAGGCGGTTCTTAGTATATACGGATCAGAAGAGTTTGAAATTTTTGTTGGATCAGAGGGATGTATCAATGGATTATCAGAAATGGCTCACTAAACTGCTTGGGTTTGATTTTGAGATAGTTTACAGAGCGGGGATTGAGAATAAAGCAGCAGACGGGTTATCTCGGATTCCGCAAGTGAATAGCTTCACGGTTGAGGGGCTATTTGGCGCTTTGACGGTTTCATCGAACCTACAAATTCAAGATATTTTTGAGGAAGTAGATGCAGATCCAGTGATACAACAAGAGATTCAAGATATTATTCAGGGAAAAACGATGAAGAAGGGGTTTACTATCGTAAAAGGAAGGTTGTTTTACAAAGGAAGATTGGTTATCTCTAAGACATCAAAGTATATTGGAATTATACTCCAGGAATATCATGACGGGGTATTTGGCGGTCACTCTGGTGTGTTGAAGACAATCAAGAGGATTCAAAGATTGTTTCATTGGTCTAAGTTAAAAGACGATGTTCAACACTATGTGTCGGAGTGCACTATATGCCAGACCCACAAATATTCCACATTGAGTCCTGGTGGTCTGTTACAACCAATTCCACTACCTACAGTAATCTGGTCAGAAGTTTCGATGGATTTCATCGACAGCTTGCCTAAATCAGAAGGTTTTAGCGTTATCATGGTGGTAGTGGATAGATTGAGCAAATACGCTCATTTCATCGGGTTAAAGCACCCATATACAGCAACATCTGTTGCTGAGAAGTTCATAAGAGAAGTGGTAAGACTCCATGGTTACCCGGCGTCAATCATATCAGATAGAGACAGAGTGTTCCTTAGTAAATTTTGGAAGGAGTGTTTTCGACTAGCGGGTACAGCTCTCAAGTTTAGCACTGCTTACCACCCTCAAACAGATGGACAAACCGAAGTGGTAAACAGGTGCCTGGAATCTTATTTGAGATGCTTTACTTCTGCTAATCCGAAGTTGTGGTACAAGTACTTGGCGTGGTGGTGTGAGTATTGGTACAATACTTCGTATCATACGTCGATTCATACGTCTCCTTTCAAGTTGGTTTATGGTAGAGAACCACCAGCATTACTTTGGTTTGAGGAAGGATCGACGGTTAATTCCGAATTGGAGGGTATGTTAAGAGAACGTGATGAGATGTTGAAGCAGGCAAAGGAACATTTACTGAAAACACAGGCGGCTATGAAGAATAGTGCAGATAAGCACAGACGGGACTTGCAGTTTTCAGTGGGCTCTTCAGTTTTCCTTAAGCTCCGTCCCTATCGACAGAAGACGTTGGCTAAGACATTTTGTCAGAAGCTTTCGGCAAAATATTATGGGCCTTTTACGGTATTGGAACGCATCGGAGCAGTGGCTTATCGCTTGCAATTACCTGAGGACTGTAAGATTCACCCAGTATTTCATGTTTCCCAATTGAAACCGGTGTTGGGAAAGGATCATACGGTGACTACACTACCAGTGGCATTCTCAGAGAATGATGAAGTTATCTTACAGCCTGAGAAGATGACGAGTTTGCGCTATGATTCAGAGGGACATTTGGAAGCATTGATTCAGTGGAAAGGGTTGCCAGAGCATGAAGCGTCGTGGTTGCGTGTAAGGGATGTGCATAGAGATTTTCCAGAGTTCGAGCTTGAGGACAAGCTCAGTCTTATTGGGGGGGGTA
>A06:17635297..17639622_INT#LTR/Copia
GAAGTGGTATCAGAGCCAGGTTCGCGAGACTAGCGAATCTGTGAGAAGGTGATTCTTTCAAGATCGATCGGAGATGGCGGGGACGAAATCGGAGATCGAGAAGTTCGACGGCGATGGTGATTTCTCTTTATGGAAAAGACGGATGTACGCTTTCCTTAGCGTCTCCGGGTTAAAGGATGTTCTCATCGAGAAGACGAAGGTCGAAGAGGAGGACTCGGAAGAAGATGAGAAAGATTCTGAGAAGAAGAAAAAGATCGTCGAGGCTGAGATCGCAAGATCTGAAAGATGCGAGAAGGCGATGAACATCATCTTCCTAAATGTGGGAGATCACGTCTTAAGGAAGATCGAGAGATGTACGACAGCAGCAGAAACATGGATCTTGCTAGAGAAATTGTATATGCCCAAGTCTCTACCTAACCGCGTGCACGCACAGTTAAGGCTATACAGCTTCAAGATGCAGGAGACTCGTTCGGTAGATGACAACATAGATGACTTCTTGAAGATCATTGGAGACTTGAGTAACCTGAGTATTGAAGTCCCGGAGGAAGTACAGGCTATACTGCTGCTTAACTCTCTTCCCTCGAAGTATGACCAGTTGAAAGAAACGCTCAAGTATGGGCGGGATGTCATCAAGGTGGATGAGGTAGCAAGCTCAGCCAGGTCCAAGGAAAAGGAGTTGAAAGAAGTCATAGGTTCTCGAAGCAGCTCAGAAGGACACTTTGTGAGGGGGAGGTCAGATAACAGAAGTTCACAGAATGGTTATGGTAGGAAGAAGAGTTTCAGATCGAGGTCAAAGTCAACTGAGAGAAAGAAGATCTGCTGGATCTGCGGAAAGGAAGGGCACTACAAAAACAGTGCTACAAGTGGCTTGAAAGGAATAAGCATCGAAACCAATCCGAGAGAGGAGAGTCTTCATTGGTGAAAGATGATGCTCACGATTTAGTAGGACTGATAGCTGCAGAGTTGAATATTACACAGAGTGCTGATGACTCGGAGGAATGGATCTTAGACACCGGGTGCTCATTTCATATGACTCCTCGAAAGGAGCTCTTCGTGGAACTACAGGAGGTCACAACAGCAGGAAAGGTTAGGATGGCTAACAATTCTCTGACTGAGGTTAAAGGAATAGGCTCGATCAGGTTTCAGAATCCAGACGGTACTACGTTTCTGCTTCACGAAGTGAGATACATGCCAGGAATTGGAAGAAATCTAATCTCCCTAGGGACACTGGAGAATAAGGGCTGCGAGTTCAGAGCGTCAAACGGAATTATGAAGATTGTGTTGGGCTGCACACTCATCATGAGGGTTATAGAAAGGGTTCTGATACTCTGTATTTTCTGAGAGGATCTGCTTTAAGATCAGGAAGCAGTTTAGGAGAGCTATCAGCTGCTGTCTCAGACAAAGATCAAACTCAGCTGTGGCACAGTAGGCTTGGTCACGTGGGAAAGAAAGGACTCGAGATGTTAGTCAAGAAAGGTTGCATACCAAGTGAACATGTCTCGGAGATGAAGTTTTGTGAAGACTGTGTTAAAGGTAAGACGCACAAGGTCAGCTTTGGGCCAGCTCAGCATCTGACTAAGGAAAGACTCGACTACATCCACTCAGACTTATGGGGTTCACCCAACGTTCCCATGAGCCTTGGAAGCTGCCAATATTTCGTCTCGTTCACTGATGATTGGTCAAGGAAGGTTTGGGTCTATTTTCTGAAGACAAAGGATGAAGCATTTCAGCGGTTTGTCGAGTGGAAGAAAATGGTAGAAGTGCAAGTAGAAAGAAAGGTAAAGAAGCTGCGCACAGACAATGGCTTGGAGTTCTGCAACTTGAGGTTTGATCAGTTCTGCAGAGACGAAGGCATTGTCAGGCACCGTACGTGTACCTATACACCCCAGCAGAACGGGGTAGCAGAAGGTTAAACAGGTCAATACTAAATAAAGTACGCAGCATGTTGAGTGAGAGTGGACTGGAGCCTAAGTTTTGGGCAGAAGCAGTCTCAACAGCAGTCTACTTGCTGAATAGAACTCCGTCTTCAGTCATTGATTTTGAGATTCCAGAGCAGAGATGGACTACAGAAGTTCCAGATTTGTGAGGACTTAGGAGATTTGGGTGTATAGTCTACATACATTCTGATGAAGGGAAGCTAAGTCCAAGGGCAAAGAAAGGGGTGTTCACAGGCTATCCGGAAGGGTAAAGGGTTTCAGAATCTGGCTTATCGATGAAGAAAGATGTGTCATCAGTCGGAATGTAGTTTTCAGAGAGGATCAGATGTTCAAGGAGTCTAAGTCGTCAAGCGATAATTCAGGTACAACTTCTTTCCCTGTCAATTCTACTAATACACGTGTGAGTTTTGATTTTGTAGGAACAGAAGATAACGTGTCCCAAGGTGGAGCAGTGCAAGAGCGTGGTCGAGTAACACCAGAGGAAGCTGAAGATCAGGAGAATGAAATGGTTTCTGAGGATACTCCGTCTGCGACAGAGACTGATCAAGGTTATCAGCTAGCAAGGGACAGAACAAGGAGGACGTTGAAGCCACCAGCAAAGCTCCAAGATTATCACGTCTATCCTGAAGATGAAGACATTGCAGGCTTCGCATACTTGATGAGAGATGATACTGACAGAGCAGAGCCAGGAAGCTACAGAGAAGCGATGGAGGGCCCTGACAGTGACAAGTGGGCAGAGGCGTCAGATGATGAGATGACCTCATTAAAGAAGAATCGAACTTGGGTTCTGGTGGATCTTAACAAGAATCAAAAGCCTATAGGCTGTAAGTGGATATTCAAGAAGAAAGAAGGGGCTACAAAGGAAGATGGTCCTAGGTTCAAGGCAAGGTTGGTGGCCAAAGGGTACTCACAGAAGGAGGGCATTGATTATCAGGAGATCTTCTCTCCGGTAGTGAAGTTGGTCTCGATTCGAATTATCCTATCTGCGGTTGTCCATTTTGATATGGAATCACAACAAATGGACGTCAAGACGGCGTTTCTTCATGGATATCTGGAGGAGACCATTTACATGGAGCAACCTGAGGGTTATGAAGACAAGGAGCATCCGAATAAGGTGTGTTTGCTGAAGCGGTCTCTGTATGGATTGAAACAGTCACCGCGACAATGGAATCAACGTTTTGATCAGTTTATGCTGAAGCACAGTTACGTCAGAAGTGAGTTTGATAGCTGTGTATACTTCAAGGAGTTGAAGGACGGGGTCTGTGTGTATCTCTTATTGTACGTAGATGACATTCTTATTGCATCTAAGAATCGGAGGCACATTGAGGAGCTGAAAGTGTTACTAAGCTCAGAGTTTGAAATGAAGGATCTTGGAGAAGCCAAGAAAATTTTGGGTATGGAAATCTATAGAGATCGAACAAAAGGGATTCTGACGGTGTCTCAGGAAGGTTATATACTGAAGGTACTTGGAAATTTCAAGATGGAGCAAGCTAAGGCAGTTAGTACTCCTATGGGTACCCATTTTGCGCTAAGAGCAGCTACGGAGTTAGAGCTGCGAGATCAAGCTGAAGCTATGAAGAAAGTTCCTTATCAAAGTGCAGTGGGAAGCTTAATGTACTCTATGATATGTACACGTCCAGATTTGGCGTTTGCAGTGGGTCTGGTGTGCAGGTATATGAGCAACCCCATCAAAGATCATTGGCTGGCAGTGAAGTGGTTGCTCAGATACCTGAGAGGTTCGGTGAAGACTCGGTTAGTGTTCAGAAAAGAAGGAGAGTTTGCAGTTCGAGGTTATTGCGATGCAGACTATGCAGGGGATGCAGATAAACGCAGGTCTACAACGGGGATGGTCTTCACAGTTGGAGGTAATCCGGTGAGCTGGAGGTCTAGTTTGCAGAAGGTTGTGGCGTTGTCATCAACAGAGTCAGAGTACATAGCTCTGTCAGAAGCGTCAAGAGAAGCAGTCTGGTTAAAGGGTTTTGTGAATGAGCTTGGGTTCAACCAAGATGCAATAAAGATTTACTGTGATTCTCAAAGTGCAATTGCACTGGCGAAGAATGCAGTATGTCATGAACGAACGAAGCATGTGCAGACAAAGTATCATTTTGTTAGAGAGTTGATTACTGATGGTTGGGTACAAGTAGTGAAGATTGCAACAGAGTACAATCCAGCAGACATTTTCACTAAGGTGCTACCGGTTGGCAAATTCAAGGGCGCTTTGGATTTGTTAAGGTCACAGAAGTCTGAAAGTAGAGGAAGCGTAAGTTATAAAGGCTGAGAGGGTTTTCTCAGGATGTGAAGCTAAGCGGGTTTGCTTGGAGTTAAGAGAGTTACGGTGTCAGTAACAAGAATGAAGTTGAAGGTGGAGCTGATAAGGAACAAGGTGGAG
>A06:1774578..1778771_INT#LTR/Copia
ACATGGTATCAGAGCTTTACGTTTGAGAGGACAAAGAAAAAAGCACTAGTAAGAGAAACACTTGGCGTGGAGAAAAGGAGGCTAGAGGATTTTGTCATACGATTTCGGAATCATTCGAAACGATGAAGAATCAAGTAATCCCCATATTTGATGGAGAGAAGTACGACTTCTGGAGCATCAAGATGACAACCATTCTCAAGACCAGGAAGTTATGGTCTGTGGTTGAAGAAGGCGTAGCAGCCCCACCAGCACAAGTGGATGAAACCCCTGAAACAGCAAGGGCAAGATCGCTTAGAGAAGAAGCGATGATGAACGATACATTGGCTTTGCAAATCTTGCAAACTGCTGTATCGGATCATATATTCTCACGGATTGCAGCAGCATCAACATCCAAAGAGGCGTGGGATGCATTGAAGGAGGAGTATGAAGGCTCTCCTCAAGTTCGTTTGATTAAACTTCAAACATTGCGAAGGGAGTATGAGAATCTGAAGATGTATGAGAATGAAGACATTAAGGTCTTCACAGATAAGATAGTTGAATTGGCAAATCAATTAACTTATCATGGTGAACAGAAGTCAGATGTTCAACTCATACAGAAGATACTCATCTCTCTCCCAGCCAAGTTCGATAGCATAGTCAGTGTGTTGGAGCAAACAAGCGATTTGACTTCAACAAAGATGACAGAGTTGATCGGGATCTTGAAGGCTCATGAAGCAAGGCTGGCTGCAAGAGAAGAAAGCACCAGTGAAGGAGCATTCGATGCTCGTGTTAAACACAAAAATTCTGGTGTTACACAAGACAACTCAAAGCGCCAAGGAGGCAAGAAGTGGTGCGGTTTCTGCAAGAGAAACAACCACAATGAGAGCGAGTGTTGGAGGAAACAGAAGAAGGAAGATCCAAAGAAGGATCACAGAAGTAACAAGGAGTGTTACAATTGTGGCAAGTTAGGCCACTTTGCAAATCAGTGCTACTCAAAGAAGAAAGAGAAGGCACATGTGAGTCTCGAAGAAGATTCAAATGAAGATCACATGTTGTTCAGTGCGAGCGAAGCAGCAACAACAGTGATGGAAGATGTCTGGTTAGTAGACAGTGGAGCAACTAATCATATGACAAAGGAGGAGAGTTACTTCTCAAAGCTTGATAGGAGTATCAAGGTTCCAATAAAGATTGGAAATGGAAGCACAGTCATGACAGCCGGTAAAGGAGACATTACCGTCATGACCAAAGGTGGCAAGAAGACCATCAGAAATGTATTCTTGGTTCCGGGTTTGGCAAAAAATTTGTTGAGTGTTCCACAAATTGTTTCAAGCGGATACCGGGTGAGTTTCCAAGAGAAGAGATGCATCATAGATGATGCAAAAGGAAGGAGGATAATGGATATCCCAATGACTCACAAAAGCTATCGAATCAGGATGAGTTCGGCTCAGGTAGAAGAGGCCTTGAGCGCTAGTGAGCAAGGAAAGATGGAGACATGGCACAAGAGACTTGGTCATGTAGGCGACAAAAGGTTGCAACAAATGCAAGACAAAGACTTGGTAAAGGGATTACCAAAGTTTAAAGTCAAGAAGGAAGCATGTGAGGCGTGTAGACTTGGAAAGCAATCACGCAAAAGCTTCCCAAAGGAATCTCAAACTAAGACAAGAGAGAAGCTTGAGATTGTACATACGGATGTATGTGGGCCGATGCAGCACCAGTCTGTTGATGGAAGCCGATACTTTTTCTATTCTTGGATGATCATACTCACATGTGTTGGGTATACTTCATGAAGCAAAAGTCAGAGACATTCTCACTGTTCAAGAAGTTCAAAGCAATGGTGGAGAAGCAGTCGGATTGTACCATCAAGACACTGAGATCAGATGGAGGTGGTGAGTTCACTTCACGAGAATTCAACCGGTTCTGTGAAGAAGAAGGAATCAATAAGCAAGTCACCTTGCCTTATTCACCACAACAAAATGGTGCAGCGGAGCGCATGAATAGGACCTTGGTGGAGATGGCTAGATCGATGTTGGCAGAGCAAGACTTACCGCTCAAGTTATGGGCAGAAGCGGTATACACTGCCTCATATCTTCAAAACCGTCTGCCATCAAAGGCAATAGAAGAAGATGTCACTCCTATAGAGAAGTGGTGTGGACACAAGCCAGATGTGTCACACATGAGAATGTTTGGTAGCATATGCTACATACATATCCCAAATCAAAAGAGGAGGAAGCTAGACGTCAAGGCAAAGCGTGGAGTCTTTGTTGGATATAGCAACCAATCCAAAGGCTATAGAGTTCTCATTTTGGAGAATGAGAAGATTGAAGTATCAAGAGATGTCGAGTTTGAAGAAGGAAAGAAGTGGGATTGGAAAAGGCAAGAAGAAGTGAGGAAGACATTGGAGTTGTCTATGGAAGACTCTCACTCGCCTGAGGATCAAACCGAAGGTGCATCCAGTCCTGAGGAACAAACCGAAGGTGCATCCAGTCCTGAGGAACAATTTGGAGGTACTTTCAGTCCTATTTCTTTTCAAAATGATGATCATGATACTAGTAGTGGAGATGAAGAAACTTCTGAGGCACCAAGGAAGTTCAAGTCCATGGTTGATATCATGGAAAGGGCACCGAGAGTAGAGCTTGATGAAGCGGCTCAAGCTATAGAAGCTTGTCTTCATGCAAATGAAGAACCATACACTTATGATGAAGCGTGTGGTACCAAGGAATGGAGAGAAGCAATGAATGAGGAGATAGCCATGATTGAGAAGAACAAGACGTGGGAACTAGTGGACAAGCCAAAGAAGAAGAATGTGATAAGTGTGAAGTGGATCTACAAGATCAAGACCGATGCAAACGGCAATCACATCAAGCACAAGGCGCGGCTAGTTGCAAGAGGGTTCTCTCAAGAGTATGGTGTTGACTACCTTGAGACGTTTGCTCCTGTCTCAAGACATGATACAATACGAGCCATACTTGCCTATGCGGCTCAGATGAAGTGGCGATTGTATCAGATGGATGTGAAGTCAGCCTTTCTCAATGGCGACCTCAAGGAAGAAGTGTATGTCACACAACCGCCTGGGTATGTGACACACGGGAAGGAACACAAGGTGTTAAGGCTACACAAAGCTTTATATGGTTTAAAGCAAGCCCCAAGGGCATGGTATGGAAGGATAGATTCATACTTTCTTCAAAACGGTTTTGAGAGGAGTATGAATGATGCGGCCTTATACATCATGAAGCAAGGAGGAGATGTGTTGATCGTGAGTCTATATGTGGATGATATAATCATCACAGGAAGCAACATTCAGAGCATCAACACATTCAAGGAGAACATGAAGAAAGAATTCGAGATGGTGGATCTTGGATTGTTGAACTACTTTCTTGGAATGGAAGTAATTCAAGACAATGGAGGCATATTTCTTTCACAAGAAAAGTATGCAAACAAACTTGTAGACAAGTTTGGGATGCGAGACAGCAAGAGTGTAAGCAACCCACTTACACCACAAGGAAAAGGAGTTGAGGATGACAAGGAGTATGGAGATCCGACTAAGTATAGAAGCATCATTGGAGGGCTTTTGTACTTGTGTGCATCAAGACCTGATGTGATGTATGCAAGCGCCTATCTCTCAAGATACATGTCATCACCTCGCATGAAGCACTACCAAGAAGCCAAGAGGGTGTTAAGATATGTCAAAGGAACATCAAACTTTGGAGTGTACTTCACAAGCGTGAAAGAACCAAGACTTCTAGGCTACACGGACAGCGATTGGGGTGGTTCTAAGGAAGACAAGAAAAGCACTTCAGGTTATGTGTTTACTCTTGGATCAGCCATGTTTTGTTGGCAGTCAAGCAAGCAACAAACAGTGGCGCAATCAACGGCTGAGGCAGAGTACATAGCCGTGTGTGCAGCAGCAAATCAAGCAGTGTGGTTACAAAGACTATTTGAAGACTTTGGTCAGAAGTTTGAAGGAGGCATTCCGATCTTATGTGACAACAAATCAGCAATAGCAATTGGGAAGAATCCGGTGCAACACAGAAGGACGAAGCACATAGAGATCAAGTACCATTTCGTGAGGGAAGCTGAGCAAAAGGGAATCATTGAACTGAAGTATTGCAAAGGGGATGATCAACTCGCAGACATTCTCACAAAGGCATTGGGGTTCAAGATTTGAAGATCTAAGGAAGCAGCTTGGAGTCAAGTCGAGATATGATTAAGGAGGAG
>A06:1810096..1810913_INT#LTR/unknown
TGGTATCAGAGCTTCAGTCGATTCATGGGTCTTATTTTTTTTTTTAGAGCTTCCGCCTACTGTCTGAAACAAGGAAAGAAAAACTTTGTCTTTTCAGTCAAGCCTCTACTCCTTTTATAGTTCAAAGTCCGTGTCTGAAGAAAAAAAAAAAAAGAAGGTTTTGTTTCTCTTCAACGACAAAACAAAACCAGAAGGGACAGAGAAGAATAAAGACATAGTCAGCTTCTTCATCACTTATCCACGGTATTTTTCTATGTTCTTTTCTCATGAGACAGAACAAAGGATAAAAAAAAAAAGGAAATTTGTGTGTTGGGTTGAGTTGCTGGCTAGTTTAGATTCTGAGGTTAAGATAGGTTGGGAAAAGGAACGCTGAACTAAATATGCTAGTTTTGGGTTGATAACAATTAAATTGTGGCTGCAAGTTCCTGGTTTTCAAGAAGGCACACAAGGTGCTTGATAAAATGCCACAAAGAAAGTTAGAATGGTTCAGCGGTAGTTTATAGTTGGCTAATGGATAGGAGTTAGCAAGGATAGCTTGTGGGGACATTCCCATTTGCTTGGTGATGGATACAGAGGAACCAAGAATTGTGTGATGAACAATGGTGAAAGAATACCTCTGAGAGACTATACTAAACTCTCCAAGTCAAAGATACCTCTGAGGGAGTCATGATAGATCTCCAAGTATACACCAAAAGTTTTCATCTGGTTCAGAAGTCTACTGTATGATCATCTTCGACTGATGCCTCCTCCAAAGCCAAATTCATGTGGATTCAAACTTGTCAGCTTTGTGTTCACCCGCTGCCAAGTTTGCGGGGGAG
>A06:18318802..18323073_INT#LTR/Copia
TGGTATCAGAGCTTTCGATTCAAAAACCCTAAATAAACTAGCCGCTTCTTCTTCTTCTTACCTCCCCCTTCCTTCAGTCGCCATGACTCACCCAACCAACCATGAAACTGTTATCACCATTGATTCAGTCAAGCTCTTAAACGTCAACATGACCAACGTTACGAAGCTCACGGCATCCAACTTTCTTATGTGGAGTCGTCAAGTCCAGGCCCTACTCAATGGCTATGGCCTCGCTGGATACATCACCGGCGACACCCCGATCCCAACCCCGACGATCATGACGGCTGAAGTCGTCACGGTCAACCCTGAGTACACGTCTCACCAACGTCAAGATCAGCTGATCTACAGTGCCCTCTTGGGTGCGATCTCAGCTAACATCCAACCCATCCTCGCTACTACAGCCACGTCTGCGGAGATCTGGGTGAAACTCTCCGCCACCTACGCTAAGCCAACTCGCGGACACATCCAACAACTCCGTCAACAGGTCAAGCAATGGAAGAAAGGCACAAAATCCATTGACGAGTACCTGCAAGGCTTCACCACTCGCTTTGACCAGCTCGCTCTCTTGGGAAAGCCGTTTGACTTGGAAGATCAGATCGAGTTCATCATGGACGGACTGCCTGAGGAGTATAAACAAGTCGTGGATCAAATCCAAGGGCGTGATGTTACTCCTTCGATAACTGAGGTTCATGAAAAGCTGTTGAACCAGGAAGTTAAACTTCATGATGCTAAGTCTGATGCCGTACTCCCGATCTCTGCGAATGTGGCTCAGAACAACAACTACCGCAACAACAACTACCGTGGTCGCTCGAACAATCGCAACAGTGGTAACTCATGGTCCCCACAGCAGCCGTACGCACCACGCCAAGAGCAACAATCACGTGGGTATCAAGGCAAGTGTCAGCTCTGCGGGGTCTATGGTCATAGCGCGAGGCGTTGCTCTCAGATGTCTCAACAAGGAGGCTACACTACCCCTGCCTCGGCACCATGGCAACCTCGTGCTAATCTGGCAGCTGCTGCGTACAACCCCAACAACTGGATTCTTGACTCCGGAGCCACACACCATCTTACTACCGATCTGAGTAATCTGGCGCTCCATCAGCCATACAATGGTGGTGAAGAAGTGACTATTGCTGACGGCTCGGGTCTCTCCATCTCTCATACGGGTTCCTCAATTCTTCCCACTCCATCTCGTCCTTTAAACTTAAACAATATCCTATATGTTCCTAACCTTCATAAAAACCTTATATCTGTTTACCGCTTGTGTAATGCTAATAAGGTGTCTGTTGAATTCTTTCCTGCCCACTTTCAGGTGAAGGATCTCAGCACGGGGGTCCGATTACTCCAAGGCAGAACTAAAGATGAGCTATACGAGTGGCCAGTACCATACTCCAAACCCACGTCTCTCCTTGCGTCACCAACCTCCAAAACGTCCCTCACCTCTTGGCATTTGCGACTTGGCCACCCAGCTCAACCTATCCTAAACACTCTTGTTTCTCAATTTTCTTTACCTACTTTGTTGTCATCTCAAAAACAAACTCCTTGTTCTCATTGCTTAATCAATAAAACCCATAAACTGCCTTTTTATTCAAATACCATTGTCTCAACCAAACCCTTGAGTATGTGTATAGCGACGTCTGGATGTCCCCAATAACCTCAGTAGACAATTTCAAATACTATGTTCTCTTTGTTGATCACTTCACGAGGTTTACTTGGCTATATCCGCTTAAGCTCAAGTCGCAAGTCCAGGCTACCTTCATCGCATTCAAAGCACTGGTAAAAACCGGTTTAATGAGAAGATCAAGACTCTATACTCGGACAACGGTGGGGAATATCTTGCGCTGCGACAATTTCTTCAAACTCACGGTATCTCTCATCTGACGTCCCCACCGCACACACCAGAACACAATGGGATTTCCGAAAGGAAACACCGTCATATTGTGGAAACTGGTCTTACTCTCCTCAGCCAAGCGTCATGCCTACTTCATACGGTCTTATGCCTTCACCACTGCCGTCTACCTTATCAATCGCATGCCCACGCCAGTCCTCAACAACACATCACCCTACGCCAAGCTCTTTCAACAAGTCCCAAACTACCATAAACTTCGAGTCTTTGGCAGCGCGTGTTATCCCTGGCTCCGTCCGTATGCAAATAACAAAAATGCGATGAGATCGACTGAATGTGTCTTCCTTGGATACTCACTTACACAAAGTGCGTATCTGTGTCTTGATCGCGGCAGCGGCAGAATCTTTGTGTCTCGCCATGTCCAGTTCATCGAGGACAAGTTTCCGTTTGCTACTCCACCCAAACCCACACCCCAGCCTGAGATGTCGCAAACCTCTCCCCCTTTCTCTGTGGTCCCACTCACCCTCTCACCACACCCGGTGCCACTCGTGTCTGCTCCATCTATGCCTTCCCCGGGCGGGGATCCTCACCGGCAGGCCACGCCTGACATTCCATCCTCTTCGTCTTCACTGATGAATGATGCTGTGCTATCTTCTGATAACACACAGGTGGACCCAGGTATTGAATCAACAACACCCTCTGGCAATGCACAGGTATGTACTCCAACTCCCACTCCTCCAATAATCACCACTCAACCAGCCCAACCCCGCCACCTGCAAACCCAGCAACCAATATACATCCCATGCGGACTCGCGCAAAGAACCAGATACACAAACCAAACACTAAACACTCTTTCCTCACCATCAAACACCAAAGCACCCCACTGATCCCCACCACCGTAACCCAAGCCTTGAGGGATGAGCAATGGCGTAATGCCATGGGCGAAGAGATGGATGCCCAAATACGGAATCGAACCTATGATTTGGTTCCATCACATCCTAGTCAGCATGTTATTTCTACTAAGTGGCTCTTTTCTCATAAATATTTTCCAGATGGCACACTCAAGAGACATAAAACAAGATGGGTGGCGCGGGACACAGACAACAGCAAGGCATCGATTACTCGGAAACGTTTAGTCCCGTGGTTAAGTCGCTCACTATACGACTCGTTCTCCAGCTTGCTGTCTCCCGCGCGTGGCAAATCAAACAGCTTGACGTCAACAACGCCTTCCTCCAAGGAACCTTAACAGATGAAGTCTATGTCAGCCAGCCACCAGGCTATGTAGATAAAGACCGCCCTCATCATGTTTGTCGTCTCCGCAAGGCACTCTACGGCCTGAAACAGGCGCCGCGTGCGTGGTATCAGGAACTCAAGACGTTCCTCTGCTCCTTGGGTTCCGCAACTCTCTAGCCGATACCTCTGTGTTTGTTTACAATGATGCAGGTCGAGTTGTGTATTGCCTCGTCTACGTTGATGACATCATTGTCACTGGTAGCAGTCCGGCTCTTGTCACGAGCTTCATCACTGCCCTGTCCAATAGATTCTCCCTCAAGGATCCAACGGACTTGGATTACTTTCTAGGCATTGAGGCGCAAGAACCGGTCATGGTCTTCATCTCATGCAACGCAAATATATCAATGACCTCCTCCGTCGCACCAACATGGTTGATGCAAAGCCAGTCACCTCCCCAATGGCAACAACGCCGAAGCTGTCTCTCAAGTCTGGCACTGCCCTCTCGGATCCGACTGAGTACCGAACTGTCATTGGTAGTCTACAATACCTTGCGTTCACGCGGCCTGATATAGCTTATGCGGTGAATAAGCTCTCTCAATTTATGCATTGTCCGACGGATCTACATTGGCAGGCTACCAAACGGATCCTTCGTTATCTCGCCGGTACATCTTCACATGGCATCTATCTCCGTAAGGACTCCCCTCTGTCTTTACATGCATTTTCAGACGCCGACTGGGCAGGAGATGTTGATGATTTTGTCTCGACGAATGCGCACATTCTGTATCTCGGAACCACACCCATCGCATGGTCCTCCAAGAAGCAACAAGGTGTGGCGCGTTCCTCGACGGAAGCTGAGTATAGAGCTGTGGCTAACACAGCCTCTGAAGTGCGATGGGTCTGTTCTCTCCTCTAAGAACTTGGTGTCACGTTACCCTCGACGCCGGTGATATATTGTGATAACGTCGGCGCCACGTACCTCTGTGCTAATCCAGTTTTTCACTCTCGTATGAAGCACTTAGCTTTGGACTACCACTTCATACGCGATAATGTCAGCTCCGGGGCTCTGCGCGTGTCACATGTCTCCACTCATGATCAGCTCGCGGACGCACTTACAAAACCGCTTGCTCGAGCACGCTTCATCTACTTATCTAACAAGATTGGAGTTCGACAACTACCTCCATCTTGAGGGGGTA
>A06:18480093..18485295_INT#LTR/Gypsy
AAGGTGGTATCAGAGCATTGTTATATGATGCTTGAATGGGACTTGTTTCAAATATATTTTCGTGTCAAAATGTGTCGCAAGGATAATTAGTATATGCTGGTTTGTTCCTTCTTTTTGAAATAGATAGAACTGGGTAGAAACTTACCATGATCTTTCCTTGCAGATGCCACCGAGACAGGCCAGACGTGGTGGAGCTTATCTACCGATATCTATTTCCTCATCTCCAGACTCTTCACCGCCATCTACTCCGGCACCACTTCCGACCCCTAGCTTTGAGGTTACACCTTCGGGCTCTAGCTTTGAGTCTGATCCATCTGAGGATTCACATGAGTATATTCCACTTCAAACGCCGATGCCTATGTCACCAGATCCGTATTACACAGATATAGAGGTCGATGTTGTTCATGATCATCCTGCCGAATCATCCTGCCGCCCATGCAGCTGCCGCAGAAGATGTTCCACATGTTCATGCTGAAGCACCACCAGCAGCACAACCTGCGCCAGCGCCAGCGCCAACTGATCCAGCGATAGTGGCACTTCTAGAATTGATGGCGGAGATGGTAAACTTACAACATCAAACTCTTAATGCACAGCGTGCGCAGCCAGCTCCGGTACCTACCACGTCACATCCTGACTTTTTGAAGATTGTTATGCTCATGAAGAACTTGGGTACTAGACACTACCGAGGAGGGACTGATCCGTTCGAGGCTGATGCATGGTTACAGAACCTTGAGGGAAACTTTCGGGCGACTCGCTGTCAGGATGAGTTCAAGAAAGATGTGGCTGTGTACTACTTGGAGAAGGATGCATTGAGCTGGTGGTTGTGTGTAGACCGCTACCTTGGTAATGTGACAACTACTTGGTCAGACTTTCGTCAAGCATTTCAGCGGAAGTATTTTCCACCAGAGGCTAGAGATCGTCTTGAGGCTCAGTTCATGGCGTTGGTACAGGGAGATAATTCTGTTAGGAGGTACGAATCAGAGTTCACCCGCCTCAGGCGTTACGTTCACTACGGTCAGGAAGACGAGCCTATGATTATCAGGAAGTTCCTTCGAGGACTTAGTCCATACATTAGGAGCCGTCTTGAAGCTGTTGAGTTTGGTAGACTTTCTGACTTGGTGGAGCGAGCAGTGAATGTAGAAGAAGCTATCATCGCGGAACGCGCATCGTCGAGTCATTCCGCAGAAATACGACGCCAGGCTACCCAGAGTCAGCAACCGTCTCCGTCCATGATGGATCGAGGTCATAGAGGCAGAGCAGTTCGTGGAGGACGTTCAGGAGGACATCGTCAGAGAACTCAGACTTGCTTTGGTTGTGGCCAGAGGGGCCATATAGCTAGAGATTGTCCGAATGGAGGACAATACAGGCCGGCGGTACCACCCAGTGTTACTTGCTTCACGTGTGGAGAGCGAGGACATTACGCAACATCTTGTCCTCGTACCCACCCTACATCTTCAGATGCACCACGAGCTCCACAGGCTGGATCATCTCGTTCCCCTTTACCCTTTCCCATACCACCAGCGAAGCGTCAGGCCATTTCTGGTAGGGCCTATGCCTTAGAGTTACCTGGACCACCGGGACCACCGAAGGGTCCTATCACAGGTTTATATTCTTATCCTATTGAGTGTTGTGTGATATCTTTTTAAAAAAAAAAAAAAAAAATTGATCGGTGCATTAGTAGATTAAAAAAAAAAAAAGAATGCTATGTGAATGGTTGAATTATTAATTTAACTTGAAGTCAATTATATATATAGGTACTTTGGCTGTGGGTGGAATTTCAGCCCATATCTTGTTCGATTCGGGAGCAACACATAGTTTTGTAGCTCCCGAAGTAGCGTCTAGACTCAAGGGAGAATTCACTAAGGTGAATTTAAATATTCCTGTTTTAACTCCCGGTGATCAAGTTCTTGAAACCGAAGGCTGCATCTTAGAAGTTCCGATCACTATCCAAGGCATGATTTTTCCGACCCATTTGTTAATACTTCCTTTAGAGCGGTACGAGGTCATCCTAGGAATGGATTGGCTGTCTAGTTACCGAGCTCATCTCGATTGTGGTCGAGGGAAGATTTTCTTTGAAAGAGATACCCAACCCTCTTTAGCTTACCAAGGCATTGTACCGAGTGTTGGAGTGTCGCTAGTTTCAGCCTTGAGAGTAGAGAACCTTCTGAAACAGAATGAAGAAGTGTATCTAGTTACCTTAATTGCTGGGAAATTAGACGATGAGAAAGAGCAGAACTTAGAAGACATCCCCATAGTCCGAGAATACAAAGACGTGTTTAAGGTATTAGAGGGATTACCACCGTCCAGAAATAACCCTTTTAGTATAACTTTAGAACCCGGATCAGCTGCAATAGCAAAGGCACCGTACCGAATGGCTCCAGCTGAACTCGCTGAGTTGAAGCAACAGTTAGCTGATTTGCTAGAGAAAGGTTTCATTCGTCCTAGTTCATCACCGTGGGGAGCGCCTGTGCTGTTCGTAAAGAAGAAAGACGGAAGTATGCGGTTATGTATTGATTATCGTGGAATCAACAACGTGACCATCAAAGACAAGTATCCACTTCCAAGAATTGATGAGCTTTTAGATCAGTTGCAAGGTGCAAGTTGGTTTTCGAAGATTGATTTGGCTTCGGGTTATCATCAAATTCTGATTTCCGAGACCGACATCATGAAGACTGCTTTTAGGACACGCTATGGACAATTCGAGTTCGTAGTAATGCCTTTTGGTCTTACCAATGCCCCAGCTGCCTTTATGCGTTTGATGAATGACGTATTTCGAGATTACTTGGACGAGTTTGTTATCATATTCATTGATGACATTCTCATATATTCCCGAAGTGCGGAAGAACACGAGGAGCATCTACGCATGGTTCTCGACCGTCTACGAGATCAAAATCTTTTTGCAAAGCTCAGTAAGTGTCGTTTCTGGAAAAGAGAAGTTGGATTCTTAGGACATCGAGTGTCAGAACAAGGAGTTTCTGTTGATCCAGAAAAGATAGCTGCTATCAAAGAATGGCCGCGTCCAACTTGTGTTACCGAGATTCGAAGTTTCCTTGGATTGGCTGGCTATTACCGGAAATTTGTTCAAGGGTTTGCAAGCATATCGAAGCCGTTGACTCTTCTAACTGGCAAAGATGTCGCCTATGAGTGGAGTACAGAAACCAAAGAAGCGTTTGATAAGTTGAAGGAAGCTTTAACCTCTGCACCTATCTTAGCTTTGCCTAAGCCTGGCCAACCGTATACAGTGTATACAGATGCATCTCATGTTGGTTTAGGTTGTGTGCTGATGCAAGACGATAGGGTAATCGCCTATGCATCAAGGCAACTAAGGAAGCATGAAATAAACTATCCGACACATGATTTGGAGATGGCCGCAGTTGTTTTTGCACTTCGAATTTGGCGATCATATTTGTATGGTGAGAAGATCCAAGTGTTCACTGACCATAAAAGCCTTAAATATCTTTTCACTCAACCTGATTTGAACCTAAGGCAAAGACGATGGATGGAGTTTGTAGCTGACTACGACATGCAGATTTTATACCATCCAGGAAAAGCAAATGTGGTTGCTGATGCTTTGAGCAGAAGGAAAGTTGATGTGGATATCGAAAAGGAACTCCAGAACCTTGAAACAGAATTCAAGATGATTAGTTTGGCTACCTTAGAAGGTGAGGAAGGAGAACCTTTCGGATTACAAGCAGTGAGCCAAGCCGGTTTACTTGCTCGTATCCGAGAATGTCAAATAAGAGATGTTAACTTGAAAAAGATCCGAGAGCAGTTGATTGAAGGCAATTTTGGTGGATATCAAGTTGCGAGTGATGGAACCTTGTTACTCAATGGTCGAGTAACCGTTCCGAAAGCAGAAGGACTTCGAGAAGAGATTTTAAGAAGTGCACACCATTCTCTTTTGAGCATCCATCCCGGAAGCACGAAGATGTATCGAGATATCAGAAGGTATTACCACTGGCCCGGAATGAAGAGAGATGTAGCAACGTGGGTTTCTCAGTGTCAGGCTTGCCAACAAATAAAGGCCGAACATCAAGTTCCAAGTGGCTTACTTCAAAGTCTACCAATCCCTGAATGGAAATGGGATGCTGTGGCGATGGACTTTATTTCTGGTTTACCTAGAGCGCCAGGCCGTGGGAATGATGCAATATGGGTAATTGTCGATCGTCTTACTAAATCTGCTCATTTCCTACCAATGAAACTCACAGACAAAGTGGAGACATTAGCAGAGTTATACTTGAAAGAAATTGTAAAGCTTCATGGGGTACCAGCAAATGTAGTATCAGACCGAGACCCGCGCTTTACTGCTAAATTTTGGCGAGCTTTTCAACAAGCTTTGGGAACTGAATTGCACATGAGTACTGCGTTTCATCCAGAAACCGATGGTCAAACCGAAAGAACAATCAGAACCCTAGAAGATCTGTTAAGGTTGTGTATTCTTGATTGGAATGGTCCGTGGGATAAGTTTCTGCCGTTGATAGAGTTTTCTTACAACAATAGCTACCACTCGAGCATCGGAATGTCACCGTATGAAGCACTATATGGTCGACCTTGTAGAACACCAGTGTGTTGGGCAGAAGTTGGTGAGCGAAGAATGCTTGGTCCAGAAATTGTAGATGAGACTGCTGAAAAAGTAAGAGTGATTCAAGCAAATATGAAGAAGGCTCAAGATCGTCAAAAGAAGTATGCAGATCGCGGTAGAAGAGAAGTCAGCTTTGCAGTAAATGATTTAGTCTTCTTAAAGGTAGCTGCACAGAAAGGAAAGGAACGATTCGGAAAAGTTGGGAAGTTAGCAACCCGTTACATAGGTCCGTACCGAATTGTTACTAAAGTCGGAGAAGTAGCCTACCGACTTGAACTTCCACCTGATATGCCTATGCATCCGGTATTTCATGTATCGATGTTGCGTAAGCATATACCAGACCCCAATATGGTAGAGACGCAACAACCAGAGAACTTGCAACCAAACCTCACCTATCCTGAAGGTCCTTTGCGGATAGGTGAATGTCGTATCAAGAGATTGAGGAACCGAGAGATTTCTCAAGTTCAAGTATTTTGGGGCAAGGGTCAGAGAGTTATTGTCACATGGGAGGATGAAGATAAGTTCAGAGCTGATTATCCAGAGTTCTTCTCAGGCGTCCAGTGAAGTGTGCACAGTTATATTTTGAGAATTCGGGGACGAATTCTTTTGAGAGGGGAAGAA
>A06:18784996..18788272_INT#LTR/unknown
GGTCCCACCGGGTTTGAAAGATTCGACCTCGAATCGAAATGGAAATCTCCGCTCCCAAACATTGAAGAGAACCATCTGACTTACGTTCTTGTCCCTCTCTTCTGAACCACCTACAACCTCATATGTCCTTTTAATCTTCCATGACAAAGTAACTGGTGCTTGATCACACGTACACTCATCTTGCTCCAGCCAAATGACGTAGCTGGTGCTGTGGAGAAATCTTGTTCGCCTTGTGCCGTGGAGAAATCTTGTTCGCCTTGTGCTGTGGAGATCATGAACACTCACCCAAAACTCCAAATGTTCCAACACTTTAGCTCCTAACACCTTATCACATTGATTGACGAAACACATCACTGTTTTTTTCTCGTGGAAACAACACGACGAAGTGCATACGGTCACGAAGCTGCAAATACTCCTTGATAATAACTTTCTGAAGAAAAGCTCTAGTAGGAAGTATGGCACCATAAAGATCTACTATCCCCATCAGAACAAGCCCACGAAGATAACTAGGTGGCCACACCCATCGAAAGAACCACTCTCCACACCAAACACCAATTTCCATCAAGTCATCATAAGAGAAGCGGAATGATGTTGTACGCATAACTCCAAGCTTTCCCACATTCACATCAAAGCATAACCCAAGTAGTAGCAAAGAAAGAGGAAAGAACACTGTCATTCTCCACAGTCGATGCTTCAGCGTAAACTCTTCTTGGATAATGATCAGATAGATCGTGGAACAACCAACTTGATTCACGTGATGTGAAAAGAATCAACAAAGAAACGAGAACTTTGGACTACTCCAAGTTGCATGTTGACTAAAAGAAGATTAAAAGAATCTGTCTTCATAAAATGCCAATCCCATTCAACACCACAAGCGTATCTTCTTACGTCCTCAAATATCTTTTCACAAGTTTTAAAGTCAAGGAACTGGCAGTGGTTATTGATCTCACCATTTATTGATCTCAGCAAAATCTTCAAAAGAGACCAAAGAATAATATACGGTGGTTGCACAAGTCCACAAAGCTTAACGTGAAATAGATGGTAATTTGCTAGAAGCTGGAACACCTTATTCCATGGATCTTGAAAAGGAAATACTTCTTGACTAATGGCTCCTAGTAGAGTAGAAAAATCAATCCACGATGGTAGTGGCAGGAAAATGGTGTTACAATGAAACCATATAACACAACTGTAGGCCTCCCACAAATACTTGCTTGAGACGCAAGTAACATAACTCCTCCAAGTTGCTGTCGTGGATATGTCATTTAAATTCTTCAGTAACTTATCAACATCCCATATTCTCAACTTATGAAATCCACAATGCCGCACTTGCCAATAAAAAACTGACTCCAAGCTCCCTTTTCGTCGCAGAAAAGAAATATCATATATAGCAGTTAGGACTTCCGCATGATTCTCTTTGATAAGGTTCTTTAAGTAACTATCACTACTCTCGTTGATATTCCAGTTGACCATAATCACGTTTGTCCAACATGCTAAGAAGGTTGTGTTTCTCTCGAACAATACATCCACGTAACTATGACTTTCACCAGCATGTAAGGATCGTCCACTGACAAGTGTCGCCATATAAAGCTCATTCTTATGAATTTCGACATGGATTGATGCTAAAAATACCTTGTTAAGGATGAGTATGCTTTCTAAAGAATGATGAAGGGGGATCTCTAACCCAAGAGAGATTATCGTTTGCTCACTACTATCTTCATCAGATGTGGGATAAACATCTCCCCCCACCTTCTCGTCATTGCAATCCTCCACTTCCTCTTTTTTTAAAAGTCTCATGTGAGCTCGATGTAGGTGCCAGTACTGATCGTTCCTCTGTTTTACAGGTGTGACAACACATTGTTGCAAGATGCTGACAAATTCTTCACCAATCAAGCATCTCTGGGTTTTAAGAATAGCAGACATGCTTCCCGTACTCCATTGTTGACGCACACAGCCTTGACGTTGCGAGAGATTTATCTCACAATAGCGAGTGTACACATTTGAGACGGTGGGAAACTCCATAGCTGGATTCTTATCAGATTCGAAAACAAAATCAGGTTTGTAGATTTCCACATAATTACTTCGAACAAATACAGTGTGTGAACCTGATGGACCTCCTTGATAACCAAGACCAGCCGTTGTCTTCTCTGTTCTACCCATACGTAGGATCTTGTCTAAAGTTGTGGAGCCTTTATTTAACATTCGTATGTTCCTGCGTACTTCACTCAACTCATGCTCCAAAATCAGGTTTTTCTCCTGCTCTAAGAGAAGAGCTTCTTCAAGTTTAGTGATCTTTGTAGTTAACATTTTTGTATCCTCTTGTTCAGCCTCACGATCTTGGTGTGGAACACGATCCGGTGGCTCACGATTGATGTGTCGGTTAAAATTATTTCTCCATGCACCATAATTCATATGTTTCTTCTGTAAATCCAAAAAGGTATTGCCAGCTCTCTCGTCGCATATAGGAATAAGTTCTGGTTTGGGAACATCCATGTGATCTTCTCTTTGGTTGGACCTATTGGTCTTCCAAAAATAATTATCACTTTGGCCAAGTGTTTCCTTCATCGTTTGACAGAGAGGAGAAGTATCCTTGAGATTAAAATCAGGTATAATATCATTACTTTTCACAAAAGCTTCATTAGAAAAAGTTAGAATTTCTTCGGCATAAACTGATTCATTAAACTTTATGCTTTCATCTTCCACTTTTCCCACTATAACTTGGTTCATCTCGTCTTCTTCGAACATGTCATAGATTGGAGCAATTTCTGTAACGTCTTCATTAGCCACGTCATGGGTTGAAAAGTTTTCTGTATCGTCTTGATCAGACACATCAAATATTGGATCAAAATTTTGCTCTGAAAAATTTTCTTCTTCTTCTTCTGTATCGGAAACGTCAAAAATTGGACCTCCAAGTTGAACAACATAAGAGTTATCATTGTCTCTTGTGTCATAAACTTTTATATCCAAGTCTTCATACTTATTATCAAAGTATGAATCGTTGTTGTTGTTGTTGCGGATAAGGGGTTGACAACGAAGGCGAGATAAAGGATTTTTGTCCTCCTCAAATTCGTCGTCGATAGCAGTTTGGTTGTTGCGTTCTTGGCGAAATACCGGAGTCGCATGCTGTGTACTCAAGGCGGCCACTGCAGCTGTAAGGCTCTCGATTTGAGCTTGAAGATCTGCGACGGCTCGTCGCGTGATTCCAGTCTCTCTTGGAGGAACAGCTTTCTTTAGCCTCACCATTGAATCGTAGGAGCGTAGCAAAGCTCTGATACCAACC
>A06:19412703..19414745_INT#LTR/unknown
AATCCTCCCTCTTTGAAAAACCTTGACCACAAGGTTTATCAAATTCCATGTCCACAATTGCAGCATAAAATATGTGAAACGTTTGACAATCAGTGGCTCTAAGTCTTTTGAAATCGTTGTGCACTCTAATAACCCTCCTGGATCAAAGGGCATGCTTGTACTAACCCTTACATCTCCAGTTACTAGCAGGAACCACAAAACGTTTTGTGTTCTATTTAGCAGCAGTAAACTCCTTATCGCAAATGACTTCTGTATTAGGCTGTTCTCCCTCCACTGCTTTTCAAGTCTCATACAAGCAGCCTCCATTACATCTCGTCTAATAACAGAAACACACTTCTTGTGCACCAAAACTGTATTCTCAGCTTCATCAATGCTGCCATTTTCCATCACCAAAACCGAAACCCCAAAAGCTGAGATTGTGGTTCTTCTGGCCAATCTGTTTTTGAACTTAAACATCCAGTCCTTGCAAAGCAGTCTCTTCCATAACACTGAAAGACATTGCTTCTCCTCAAGTTTCTCATTAAGCTGAAGACTTTTTCTCTCTACTTCATGAAGATAGCGAGCATTTTCACTGTCGTTAACTGACCTCCGTAAGCCAAACACCAAGCTTGCTCTCCAAATATTTTTCAAAACAGATCCCTCTTCATTCTGAAACTCAACAATATAAACTGAAACAGATTCGTGTTGATACGTGATGAGCCACAACACAACGTCAACGTGAGCCACAAGACTGAGCATCTCTAGCAAGCCTAACGTAGCCAATCCCCAGTATGGGACCTTACTTCTTAGATGATTCATCATCAAAGACTCAAAACTCTGGTCTTTATTTTTTACCATCAGAACGTACCAGACCTTATGCTGTAGAGTGCTAAACTTCTCTCCCCTGAAACAGAGAAATCCCAGTGTGATCAGGTCACTCTTGATCCCCATGAACTCACACATAACTTTTCCATTGTAACTCAGCTTTATCCCTACAACATCTCTCCAAAACGCCTTGATGTTGTTCCTAAGTGAGCCAAGCCACGACCTCAGTTTGTACACGAACCATGACTGTTGTTGACTTCTCCAACGACCACAAGTGGTCCTTTTCTCCAATGATCCCACATGATCAATAACACATAGACTGTTGGAAGTTTGGTGCTTTACTCTCATAGATGTATAACGACCATTTTCTGGCAGGCATCTCCACAGATCCTTCATTTTATACTTAAATTTCCAGCTCTTGTGACACTTCAGTTGCTTCCTTTTACGAACAACCCTTTGAAGCAAAAGATCAAACAAGTGATGTGCAACTATCTCAGCCTTAGCATCTTCTAAATTTTTGAATCAATTCTTCCACCATGTCAACATCCAAAACGTATGTGTGTTCTACCCTTGGAGATTTCCACTCATCAATTCTCAGTTTGCCAAAATCTCCATGTAATTGCAAGCTTTTGTTCTCAAGAAACACATATTCCAATCCTCCTATCCTATGGCATGGTTCCAAAAGAGAGATTGGTACCTCGTTTCCTAGCGATTCAATCTGCTCTGGATCCTCTGAATTCACATCTACATCAAGAGTCAAACCAGTCGACTCCATCTTGGTAGTTAAATCACTTTCATCTTGTATGTGAATCGCTGAAACTAATAAGGACTGAACTTGCGACTCTGAAACAGCAGGATTAGGCATCGTCATCTCTTGAATCACATCGGCCTTCCTGACCTTAAGTGCCACTAACCAATTATGCGTTGATACGTCCCTCTCCGTCTGCAATCTGATCCGTTCCGGATCATCTCGTTCACCAAACATACGTATCAAGCTAATCTTTAGTTCGTCCCAAGTTTCAAAATACTTGATTTCTTCTCGTTGATGAACAAAAGATTCTGCTTTACCGCCAAGAAGATACACAGCTAACGCCAATTTGTTCATATCCGAGTAGTCATCACAAGCAAATTGATCTTCCAACTTTGAAATCCAAGGACGCAAATCGCAGGAAACACCTTCGAAGACTTGGAACTCAACGCCTGCCATTGATTCCGAGGTTCGACTGGCTCTGATACCTT
>A06:19626957..19629525_INT#LTR/Gypsy
TTGAGAAAAAGGAAATAAAGAATTCTCAGACCTTTTAGTTACGATTTTATTCGTGATTATCGATCTTCGGTTTCAATGGCTCCTCGCCCAAACGAGTGGACTCAGATGCAACAATTCCTGGAAGACTTTCAGGAAAATTTCAAGACAATATGAGACGGACGATGGCTGAAGCAATTCAGGCCGGAGTTCAGGCCGGAGTGCAAGCCGCTTTCGCCGCCAACGCAGCACACGCAGCCCCGCAGCTCCACGCCAGCGTCAACAACGCAACAACAATCCATTGTTTGATGAACAAGACGATGACGACGAGAACCCATTCGGCGACGAGCATCAACAACATTAGCAACGACCCGATAGACAAAACCGAGTCCACGACGACACTCGTTGGACGACGGGTATCAAAATTGAAATCCCAGAATTCCACGGGGGTTCAAAACCGGACGAGCTGCTCGACTGGTTCGTGGCTGTCGATGAATTTATAGAATTCAAAGACGTCCCTGAACAAAAGAGAGTACCCCTTGTGTCAACTCGTTTTCGCGGCCACGCAGCCTCATGGTGGCAACAACTCAAAACGTCACGGACACGTCGTGGAAAAGAGAAAATAGCATCGTGGGACAAGCTTAAGAAACATATGCGGAAAACCTTTATCCCATATAATTTTGAGCGACTCTTGTTTCAAAAGTTCCATAACATACGACAAGGAACACGTTCTGTTGAGGACTATGCAAACGAATTCTATCAGTTGCTTACACGAATCGATATTCACGATTCGGAAGACCAGTTGGTAGCTCGTTTCATTGCAGGCTTGCGATCTCAATTACAAAACACACTTCATCAGTTTGATCCTTGCTCTGTTTCAGAAGCACGACAGAGAGCAGTCTTACTCGAGCAGCAGACGCGTCAAAACAACAATCAATGGACAGGAAAACGCAACACAAACACTACTGACGATACCAAACCATCCCCAGGGCGTGAAACAACGTCAACAGCAACAGGGACGCAAATCCACCACGACAGCAGCAGAGACAAGACCGACTAGGCCTAATGCTCTCCGTTGTTTTACGTGTGGTGAACGAGGCCATATTCAGACTAATTGTCCAAACAACCCTGGACGTCGCGGGTTACTAGCTTGCGACAAAGAGATCAATGACGAACCTCTGTATGATACAGAGGACGGCCAGTTTGATGACATTGACGAAGAACAAGTTTCTGGTGACACTGGAACTTGTCTGATGATTAGGCGAAATTGTTTTGCGCCTAAAACAACAGAGGCTTGGCAAAGAACGTCCCTATTCAGCTCAACATGTACGGTCAAGGGAAAAATATGTCGTTTTGTTGTGGATTCGGGTTGTTCTGCGAACGTCATCTCTGAAGAAGCAGTACGCAAGCTCGCACTATCAACCGAAAACCACCCTCACCCGTATCGTCTCCTTTGGATGCAAACAGGTGCTGAAGTTTTCGTCTCAAAACGAACTCTAGTGACATTCTCTATCGGCTCCTTCTACAAAGACACTTTTTATTGTGACATAGCCCCGATGGACGTTTCTCATATCATCTTAGGACGTCCATGGCAATACGATAGGGAAGTGATACATATTGGTAAAACGAATACACATTCGTTTATGTTCGAGGGACGCAAGATTACTCTGCTACCAGCACCGGAGGCAAACAACACACTCACCGACAACACAAAGCAAACTCCATCTAAGCAGAATTTGCTGATTATTTCCAAATCTCAATTTGAAGAAGAACTTCGTGCGTGTAGTCCGGTGTTCGCCCTCATCACCACTGCGCCTTCTCCATCAACGCAACTACCGTGTCCACCAGCATTCTCTTCTTTACTACATGAGTTTGTTGATTTGTTTCCCGACGAATTGCCAGCAGGACTACCGCCCCTCCGAGATATCCAGCACCATATCGATCTCGTCCCTAATGTGGCTCTGCCAAATAGAGCACATTACAGAATGAGTCCAGAAGAACACGAGGAACTGAGACGACAAGTTGAAGACTTGTTACAGAAAGGCTATGTGCGAGAAAGTATGAGTCCTTGCGCAGTTCCAGCCTTACTCATTCCAAAGAAGGATCGATCATGGCGAATGTGTGTGGATAGTCGGGCTATCAACAAAATTACGACTCGGTATAGGTTCCAAATCCCTCGCCTCGATGATCTCTTGGACCAAATAGGAAAAGCTTCTATCTTCACCAAATTGGATCTTAAAAGCGGTTACCACCAGATTCGAATTCGACCCGGGGACGAATGGAAAACTGCTTTCAAAACTCGCGAAGGTCTTTTTGAATGGTTAGTCATGCCGTTTGGATTATCCAACGCTCCTAGCACGTTCATGCGAGTGATGAATCAAGCCCTGCGTCCTTTCATTGGACGTTTTGTGGTCGTCTACTTCGATGACATCCTCATATTTAGTACGACGTTAGAAGAACATCTTCAGCACCTTCAGGATGTTTTATTAGCCTTGCGCAAGGAGAATCTGTTCATTGCAAAGCATAAGTGTGAGTTTGGAGTTTCCGAGGTCTTGTTTCTCGGCTATGTTGTCTCGGCAGAAGGTTTACGAGT
>A06:19820683..19824800_INT#LTR/Copia
TTTGGTATCAGAGCTTTCTAGGAACGTGATCAACCTTCGATTTAAACAATGACTGATGCAAAGGATGATCTCGTGCTAAGCAACAAAGATGTCGGAGCCGCCTCTGTTAAACTTCCAATGCTCACTTCCTCTAACTATACAGTTTGGGCTATGAGGATGAAGATAGCATTGAAGGTTAGCAAAGTCTGGGAAACAATCGATCCCGGGAACAAAGCAGAAGATAAAAACAATATGGCCATTGCCCTTTGTTCCAATCAATACCTGAAGCTTTGGTTCTTCAAGTCGGGGACCTAGACGACGCAAAATCTGTTTGGGAAGCTGTGAAATCGCGCCATATAGGGGCAGAAAGAGTACGTGAAGCGAGACTACAAACTCTGATGGCAGAGTTTGATAGACTCAAGATGAAGGAGACAGATACAATCGACACATTCGTGGGAAAACTTTCTGAAATATCTTCAAAATCGGCATCTTTAGGGGAGACAATAGAAGAACCGAAAATTGTTAAGAAATTTTTGTCAAGCTTGCCAAGAAAGAAGTATATTCATATTGTTGCTTCACTTGAGCAAGTATTGGATCTAAACTCAACAAGTTTTGAGGATATCATTGGGAGATTGAAAGCTTATGAAGAAAGAAAAACGAAGATGAAGAAGAATCTGTTGATGACTCCGGTAAGCTGATGTATGCAGATTCAAAACAAGAAAACTATGGCAACAACTACAATAACCGTGGACGTGGGCGTGGTGGTCGATCGGGTTGGCGCGGAAGAGGTCGCGCGCGAGGTTCGTTTCAGCAACAAAGAGACGCGTATCGACAAGGACGAGGTAGTAGCGGAGATGCATCTCACATTACCTGTTTCAACTGCGATAAGCTTGGTCACTATGCTAACGATTGTCCCGATAAACTCTTAAATCTCAAGAGACTGTCGAAAAAAAAGAAGACGACACTCATGAAGCTGATACTCTCATGATGAACGAGGTAGTTTACCTTAATGAAAACAAGGTGAACCCTAAGAATTTGAGGCTGAAACTGACACAATGGATGTGTGGTATCTTGACAATGGCGCTAGCAACCACATGAGTGGTAATCGACTCTTTTTCTTCGAATTAGACGACTCAGTAAATGGAAAAGTACGGTTCGGAGACAACTCAAAGATAGATATAATGGGAAAAGGCTCAATCCGTTTCATAGTCAAAGGAGGAGAGAAGAAAATTTAAGAATGTATACTACATACCGGCTTTGAGAAGTAATATTATCAGCTTAGGACAAGCTACAGAAGTTGGGTGTGAAGTACGTATGAAAGATGATCGTCTAAGCTTATTTGACAAGACGGACAGATGATGGTTAGGAGTACAAGATCGAAGAATCGTCTGTATAAGGTAACCCTACAGGTTGACTTATACAATGCTTGCAAGTGAAAGGATTTGGAGACAGTACGTTATGGCACGCACGGCTGGGGCATATTAACAAGGATACAATGCGTCTCATGGTTAGTAAGGAACTAGTGGACGGGATGCTGACATTGACCGATGCTCGGGACTTGCGTGACATGCTTGAAAGCAAAACAAACTCGGAAGCCCTTCCCACAAGCAACATCATATCGTGCAAAGGAACTTCTTGAGCTCGTACATGCCGACTATGTGGACCTATCACACCATCAACTCCAGCCAAGAATCGATATGTTCTAGTTCTTATTGACGATTGTTCTCGTTACATGTGGACGGCATTGCTAAAGAAAAGAGTGAGGCCTTTGGAAAGTTTAAAAACTTCAGAATCCTTGCTGAACAAGAAACACATACGGAGCTAAAAAAATTACGGACAGATAGAGGAGGAGAATTCTGTTCACAAGAATTTCAGGAGTATTGCGAGAAGAATGGCATTAAACGACAGTTACCGCACCTTACTCTCCACAGCAAAACGGTGTGGAGAACGACGCAACAGAACGCTCCTAGAGATGACCAGGAGTATCCTAAAACACATGGATCTCCCTAACCATCTCTGGGGTGAAGCAATAAGGCATTGCACCTATCTAATCAACCGGGTCGCAACTAGGTCCCTGGAAGGAACCACACCATATGAAGCTTTGAGATCACGCAAGCCGAACCTCTCTCACGTTAAAGTGTTTGGCTGTGTCTGTCATGCAGAACGGAAAGGGCAGGAAGAAAGAAACTCGACGACAGATCCAGAACTCTTGTACATCTCGGAATAGAACCAGGATCAAAAGCGTATCGGTTACTTGATCCCTTGAGTAAACGTATTATTGTCAGTAGGGACGTTGTGTTCGAAGAAAATAAAAGTTGGGTGTGGACCAAGGACGATAACGGTGATCCTGGAATGCTCGAGTGGACCTAACCCGCTGATAGAAAACACAAACGATCATGGACAGACATTCCAAGCTAATGAGGACGGACATGAACTCGATAACAGCAACAATGGCAGCAGCGAAGAAGACGAAGTCGAGCCACTACCTAGACGATCAACAAGGATCACCACCAGACCTTCATATCTTACGATTACGTCCTTCTCGCTGAGATAGAAGGAGAGCGACTATTGATGATCATTAACGATGAGCCTTGGGATTATAATGAAGCTAAGAAGATGAAAGTTTGGATTGATGCTTGCAAAGATGAGATCTTCTCTATAGAAAAAAAATACTTGGGATCTTGTCGAGCTACCGGAAGGTACAAAGCCAATAGGCTTGAAGTGGGTCTTCAAGATCAAACGCAACGCGGACGGAACTATTAGTAAATACAAAGCGCGACTGGTAGCTAAAGGTTATGTTCAAAGGCATGGAGTGGATTACGACGAAGTGTTCGCTCCGGTGGCTCGCATTGAGACTATACGGTTGATTATTGCGCTGGCTAGTTCACATGGTTGGGAGATAATCATCTCGACGTTAAGACCGCTTTTCTCCACGGTGAGTTGAAAGAGGAAGTCTTTGTGAATTAACCTGAGGGCTTCACGGTGTCTGGAGAAGAACACAAAGTCTATAGACTTAAGAAAGCCCTTTACGGTCTACGGCAAGCTCCAAGAGCATGGAATATAAAGCTTAACATGATCTTGCGGGGCTTAAACTTCCAGAGATGTTCCAAAGAGCCTTCTCTCTACCGTAAAGAAGATCAAGAGGAGCTTCTCATTGTGGTGGTCTATGTTGATGACCTGCTAGTCACCGGTTCTTCTCTACGAGCCATACTAGAGTTTAAAGAAGAGATGAAAGCAAAATTCGAAATGAGCGATCTTGGGAAGTTGACGTACTATTTGGGAATAGAGGTCGTGCAGTTTGACGGAGGTATCATACTCAAACAAGACAGATATGCACGACGGATCCTTGAAGAATGTGGCATGAGCTCGTGTAATCTAACACATGTGCCTTTGGAACAGAACGCACAGTTCTCTAAAGCGAAAGACGAGGATAAAGCTGATGAGAAAGAGTTTCGCCGAAACGTTGGGTGTTTACGTTACTTATTGCACACGCGACCGGATCTTGCCTACAGTGTTGGAGTCTTAAGTAGATATATGCAAGATCCTAGAGTATCACACGGAGCTGCAATGAAACAAGTTCTTAGGTATCTTCGAGGTACCGTCTCTCTCGGCTTGTGTTATGAACGAGGAAAAGGTACTAGCTTGATAGGATTCAGCGACAGCTCCTGCAATGTAGATTTAGATGATGGTAAAGGTACAACAGGACATATATTTTACTTCGGTGAAAGTCCTATAACCTGGAGCTCAACAAAGCAAGAGCTGGTAGCACTTTCGTCATGTGAATCAGAGTTTATGGCTGCAACAGAAGCTGCAAAACAAGCTATTTGGTTGCAGGAATTACTAAGCAAAGCTATTGGAGAAGCTAGCAAACGTGTGATCATTAAAGTTGATAACAAGTCAGCAATTGCGCTATCAAAGAATCCGGTGTTTCATGGACGAAGCAAGCACATTCATAGGAGATTTCATTTTATAAGAGAGTGTGTCGAGAATGAGTTGGTTGAAGTTGAACATATTCCGGGAAGTGAGCAAAAGGCGGATATCCTCACAAAAGCACTTGGTCGAAATAAGTTTAAAGAGATGCGAGAACTTATTGGAGTTTAAAATGTGTGTGAAGACAAGTTCAAGCTTAAAGGGGAGAA
>A06:20272076..20277301_INT#LTR/Copia
CGTTATCAGTACGAAGCTCTGACCAACTGAAGTTTATCAATCCAAAAGTTCTTAAACCAGCCGAGGTAATGTTTAAATTTATGTATTTCAATACATTTAATTTATTTAAATTTTATTATTGTTTCGGAGTGAGAGGTTGGACCTTCTCCGTTCGGGATGATAGCCGCTGCCTTCCCCGACTGATCGTTATGGTAGGCTATGCTTTCACGATCAGAGAAACACGTGGTAGGCTTTGCCTCCGTGAATAAAAAGGTCAAAAATGGTAGACTAAGTCTCCTCGGACCTTAAAATAAATAAAGTCAAAATGGTAGACCATGTCTCCTCGGACTTTGAAAAATGATCAATATGGTAGTCTATGACTCCTCGGATCATGTGGTAGGCTGAGCCTCCCGATTTTATTTATGCTATTTAAATTCCTGCAATTTAAATTTCTGCAATTTAAGTTTATGCTTTTATTTTATGCCTTTAATTTCTGCATTTAAATTACGCATTTAAATTCTCGTAATTACTATATTTATATATATTATTCTATGAATACAGTTATCATGTCGAATTTGACAAAGCTCGAAATTAATGCCCTGGATATTACGGGAAATAATTATATGACCTGGGCAGTGGGTGCAAAAATGCACCTGAGAGGAAACGGGCTTTTGGAAACCATCGATAGTTCAAAAACGGTGTCGGATGAGAAAAAGGCTAAAGCCATGATATTTTTACGACACCACATCCATGATGGTTTAAAGGATGAATATATTACGAAAGAGGATCCTTGTGACCTCTGGAAATCTTTAAAAGAGAGGTTCGATCACCAGAAATATGTGATCTTACCGAAAGCTAAACACGAGTGGATCCATCTCCGGTTCCAGGATTACAAAAGTGTTAGTGAGTTTAATTCCGCGATGTTCGGAATTACTTCGAGGATGATGTTATGTGGAGAGAAAATAAGTGATTATGATATGATCGAGAAAACTCTCTCCACGTTCCATCCTGAAAATGTAATCCTGCAGCAACAGTACCGGTGAGTGGATATACCCGTTACTCGGAGTTGATGCAAGTCCTCCTTGTAGCGGAGCAGAATAATCAACTCGTGACTTTAAACCATCAAGCTCGTCCCACTGGATCTGCTCCATTCCCTGAAGCGAATGTTGCATCATCCAGTTATGATAATAGGAGAGGACGAGGTCGTGGACGTGGTGGAAACCGTTATCATGGTCGTGGAAGAGGACGAGGAAGAAGATTTCGTCCCTATGATGAAAGAGATAAAAGACTTCCACGAAAATGAAAGGAATGAAAAGGGCCAGGATGATAAAAGGCAAACGGGAAAGGTTTGCTACAGATGCGGCATGAAAGGTCATTGGGTACGTACCTGTCGTACACCAAAACATTTAGCCGATCTGTATAGAGAATCCCAAAAGGGAAAAGAGAAAGGAAGAGGTGAAACTAACTTCATCTCTGATGAACCTGGGCCATCCTTTCATGGTTTAAACGATGATACTCATCTCGACGTATCAGACTTTCTGGTTGAACCAGAGAGTATCGATGAGTGATATAAATCGATGTGATATAAGTAGACTGTATTATAGTATCTATATCTTTTGTTGTAAGAGTTATGTTATGTTTAATGTTTAATAATATATGTTTTATGAATATTTTAAATTCAGAAAGAATGCCAAACTTTGAGACTATGGATGGAGATTTGTGTTTGGCAGATAGTGCGTCAACGCACACGATAATCAAAGATAAGAAATATTTCTCCAGTCTCAAAATAAGAATTACGCTGGAAGCGTAAGTACAATATCTGGTAATGCAAAGATTATTATGGGCTCTGGAAGAGCGAAATTTTCAATGCCAGGGGGAACGATATTTGAAATAAGTTATGCATTGTATTCCCCCAAGTCTCATAGAAACTTGTTAAGTTTTAAGGATATCCGAAGAAATGGATATCATATTGAGACTATGAATAAAGATGGCATTGAATTTCTTTGCATTAAGTCCGAGAGGAAACATATATTGGAAGAGTTAAGAATGTTATCCTCTGGACTATATTGTACGAAAATAACCATGACTGAGTCCTATGCCGTGGTAAACATGAAGTTTACTGATACATTTAAAATATGGCATGAAAGGCTAGGACATCCTGGTTCAGTCATGATGAGAAAGATAGTGCAAAATTCGAATGGCCATCCGTTGAAAAACGGAAAAATTTTGCAAACGGGCGAGTTTACATGTAATGCATGTTCTCAAGGAAAGCTTATAACTCGGCCATCACCAGCAAAAGTAGGCAATGAATCACCAATGTTTTTAGAAAGAATACATGGTGATATATGTGGGCCGATCCACCCACCGTGCGGGCCGTTTAAGTATTTCATGGTATTGATTGACGCATCTAGTAGATGGTCAAGTGTGTCTCTTTTGACAACGAAATACGGCTTTCGCAAAGTTCATTGCCCAGATAATAAAGCTGAGAACGCAGTTCTCAGAGTATGCCATTAAGAAAGTAAGGCTTGATAATGCTGGTGAATTTACATCGCAAGCCTTTGATGATTATTGTATGTCAATGGGGATTGATGTGGAGCATCCAGTTCCCCATGTGCATACACAAAATGGCATGGCCGAGTCATTGATAAAACGGTTGCAGTTGATTGCAAGACCGTTAGTCTTGAGAACAAAGCTCCCAATTTCTGTATGGGGTCATGCTATATTGCATGCGGCTGCACTGGTTCGGCTAAGACCGAGTGCATATCATAAGTACTCCCCTTTACAATTGGCATCTGGGCAAGAGCCAGATGTATCCCATCTCCGTGTCTTTGGGTGTGCGGTCTATGTTCCGATAGCTCCGCCACAAAGAACAAAAATGGGCCCACAAAGGAGATTGGGAATTTATGTGGGTTATACGTCACCAAGTATAATAAGGTATCTGGAACCAGTAACTGGTGATATGTTTACGGCAAGATTTGCCGATTGCCATTTTAATGAGGATGAATTTCCAGCATTAGGGGGAGGAATTAGAGAAATTCCTAAAGAGCTTACTTGGTGTACACCGTCGTTGTTACACCTTGATCCCCCTACGAATCAAAGAGAGCTGGAAGTTCAGAAAATTGTGCATTTGCATAATTTGGCAAACCAGTTACCAGATGCATTCACAGATACAAGAAGGGTGACGAAGTCATGTATACCCGCTGAAAATGTTCCATCAAGAGTTGATGTTCCTAAAGAACAAACTGATGGTAACATAATGAATGAACCTAGGGTTCAGTTAAAGAGGGGGAGGCCAGCGGGTTCTAAAGATAAAAATCCCCGAAAGAAAAAGAAATTGGATGAACAAAGTAAGGTTCTAGAAGAACCTGATACTGAAAAATGTCTGAAAGAAGGCATAGATAAAGATGGTCCAGATGACGAGAAGGAACAGAAAAGTATGAGATTTCCATCAACTACGCCCGAGATGAAAAGATATGGATCAGAAATAAGATAAAAGATGTTGATGGAATGTTCTCCTTTTCTGTGTCCAAAGAGATCGATCATGAAAATGATGATCCCGATCCAAGGTCCATTTTAGAATGTCAAAAAAGACATGATTGGGAGGAGTGGAAGAAGGCCATTCAAATTGAATTACTCTCCCTGAATAAAAGAAATGTCTTTGGACCTATAGTCATAACGCCTGAGAATATAAATCCTGTTGGGTATAAGTGGGTATTCGTGAGAAAAGTAAATGAGAAAAATGAAGTAACACGATATAAAGCCCGATTAGTTGCCCAAGGTTTTTCTCAGAGACCGGGAATTGATTTTGAGGAAACGTATTCCCGGTAATGGATGCAATTACGTTTAGATTTTTGATGAGCCTAACGGCGTCTAAAAATCTTGAAATGCATCTCATGGACGTTGTGACTGCATATTTGTATGGATCGTTGGATAACGATATATACATGAAACTCCCTGAGGGATTGAAAATGCCAGGGGCATTGAAAGAAAAATCCAGGGAGATTTGTTCGGTCAAGTTACAGCGATCACTTTACGGATTAAAGCAATCCGGACGCATGTGGTACAATCGCTTAAGTGAATATCTTTTGAGTAAAGGATATGTTAATAATGCGATATGTCCATGCGTTTTTATAAAGAAATCGTCATCTGGCTTTGTGATCATTGCTGTATATGTAGATGACCTGAACATAATTGGAACTCAAAAGGAGGTTGATGATGCTCGAACTCATATGAAAGAGGAGTTCGAAATGAAAGATCTCGGCAAGACAAAGTTTTGTCTTGGGCTCCAGATAGAGCATCTCCGAGAAGGAATATTTGTGCATCAATCAAACTATACGAAAAGGTTATTGAAACGCTTTCGTATGACAAAGCGACTCCTTTGAGTACTCCAATGATTGGTAGATCTCTCAATGTTGAGAGTGATCCTTTTAGGCCCTGCGAAGATAGCGAGAAGATATTAGGTCCAGAAGTACCTTATATGAGTGCTATCGGTGGGCTGTTATATCTTGCAAACTGTACCAGACCAGATATAGCTTTTGCTACTAATCTACTGCGAGATATAGTTCTGCTCCTACTCGCAGGCATTGGGACGGAATAAAACACTTATTCTGTTACCTTTAAGATGCAGGATACTTATCAGATCCTCATAAGGCTCGATCGCAAACCGGTTATGTTTTTACAATTGGTGAACCGCGATCTCTTGGCGGTCCCATAAACAAACTCTGGTTGCGACATCTTCAAATTATGCAGAAACTATTGCACTTCACGAAGCATGTCGAGAATCTGTGTGGCTTCGGTCAATGAGTTACCACATACAAGAATCAAGCGGAATAGTCAACGAGAAAGAGCCGACGAAAATATTTGAAGACAATTCGGCTTGTGTTGCTCAACTTAAAGAAGGCTATATCAAGAGCGACAGAACAAAACACATCCCTCCAAGATTTTTCTCGTACATAAGGGAGCTCGAGAAAAATAAAGAAGTGGACATCGAATATGTACGATCATGCGACAATCCAGCTGACTTGTTCACCAAAGCTCTTCCGACTAGAACATTCAGAAAACATGTCTACGGTATCGGAATGCGGCATTTGCGTGACTTGTAGCAAGGAAGCTAGGTCCACTACTTACTACGTAATAAAGATGGAGAATCAAGGGGGAG
>A06:20521616..20532257_INT#LTR/Gypsy
ATTGGCGCCCACCGTGGGGCCGACTAAAGCAACGTTCTAGATCTACATGGCTCAAGACGACGCCGCCTTCGGCGCCCAGGCGAGGAACCGACGCCTACGCCTGCGGCCGCGCGCCCATCACCTCAGATTTCATGAGCTCCGTCATGGCTCGACTCGCCCGCCAAGACGAAGTCCAAAAGACAACCAACGACCAACTCGCTGCGTTGGTCGCGGCGCTCACAGCCCCTGAGGGACAACGAGCCGTCCCCAGCTGACACGCCGCCGCCTCTTCAACACAAATCCTAACGGCAGCCGGAGTCGACCATATCTCTGACGACTCGGAGCCTAACGAAGCCTTCTCGCAGACGCTCCCCCAGCAGGGCTCAGATCTCACGACAATAACGCGAGCTCGCCGAGCTCAAACTCAGCCAAAACAAATGGGAGAGAAGATCCACCATGTAACCAGCGCAGCTCCGCAAATAGAGAGTGTACTCGCCGCAACCTCGCGCACTCCTTTTACTCGCGCGCTAACTAGCGTCCAACTCGGAAAGATAGAAAAGCTGCGCCTACCTGAGTACAAGCCCGGCGGAGACCCGGTGGAACATATGACCGCTTTTAACATCGCGATGGCGCGAGCTCGACTCCCCGACGACGAAAGGGACGCAGGTTACTGCCAGCTGTTCGTCGAGACTCTTCACGAGCAAGCCCTGACTTGGTTCTCCCAGTTGGAGGAGAACTCAATCGGATGTTTCCGCGACCTATCAGCAGCTTTTCTCAAGACATACATCATGTTCACAAAGCGCAGCGCCACCGCGTCCAGCCTATGGAACCTCAATCAGAAAAAGGACCAGAGCTTGCGCGACTACATGGAGAAATTCAAAGCCATAGTGTCGAAGATTGAGATCCCAGACGGAATCGCTATCGACGCATTGCGCAACACCTTGTGGGTCCACTCCAAGTTCCGAGAAGACCTGTACCAGAACCCAACCAAGTCGCTCCAAGACGCTATCGCACGCTCCGATAACTTCATCCGAATGGAGGAGGACACCAACGCAATCCTCAGCAAGATGAGCGCACCCAAGGCTCCAGCGGCTAAGAACGCAAATGCACGACAAGAACCGCGCCAACATGCTCCAAACGACAAAAACGGTCGCAAGGACGGTTACATGTATGTCGTTAACGAGAATAACGCACCAATCTTCACTCTCGTAGTTCACGGGGAGGGTGGAACAAGTGGGTAAGAGAACTCGAGTCATCCGACAAAAAGTCGATTCTGTTTGCACCACCCAACCCGCAGCGGGAGTCGGATCAGCAGCAGGACCTTCCCGGACCGTCGACCTCACCAAGCATTGCAAGTATCACGACGTCAAAGGACACGATACCTCAGAATGCAAATCTCTCTACACGCATTATCTCTCGTCCCTTGCAAGCGGCGAGTTTAAGTTTGAGCCATTGAAAGCCAAACAAAGAACGGTAAGAGCTGGAGCAAGAACAAAGAGCGAAGGGCCCAGCGCAAAGCCACTGGCAGAGGTCGACAAAACGACGCTCCGCAACGAGACGACGAGGAAGAAACCCCAAGGGATAACGGCGGGGGAGACTCCTCAGCCGACGAGGAGCATCCGGCTAATCGCAGACGCATTGAGGTTATACTCTCTCAGCAATCCTTGTCGTCCGACGAAGATAATGACGTTTCGCCTGTACCCGGAGACCTGAGAGACAGCCTTAAACGGCGGCTCGCACCGGAAAATGGAAGCGATACCACGCGCAGAGATCTCCGGACGATGCTAGATGCACGGAAGTCTCGGCGCATCTCGACAAGCGATGGCAACAACAACGAAGGGCCAATTGGCGACCTCCGAGACAAACTCAATGCCGGAGTAAGCGATCTCCGCGTGAAGCTTAACAAGTCAAAATCAACAGACTTACGACGACAGTTGGAACGAGCTAAAGGTCAACCTCAACTTCCACCTCCTGATACCAGCGTACCAAAAGACCTCCGCGCCTTACTGAACTCCAAGCGAGTCCAAACGGGACAGTCTTTAAACGTCATCATGGGGGGTTCCCCTAGCGGCGACTCAGTCCGTTCCGTGAAAGATTATCGTCGACAAGTCGCGACGTCCCAGAAGTGGCCGAGTAAACCGTCAAGTCATCCTCCAATAACCTTCTCATCAGATGACGCTGAAGGTGTTCACGCGCCCCATAATGATCCCCCTCTCGTCGTCCTTGGAATTGGGGAGTATGATGTCACCAAGATCCTTATTGACACTGGGAGTTCCGTTGACCTCATCTTCCGAGGAACTCTGCAGAAGATGGGAGTCGACCTTGACGACATAAAAGCGTCCTCCAGAACGCTAACACGATTCAACGGGTCATCCGAAACCATCTTGGGAACGATCCGCCTCCCGGTGCGCGCATGCGGTGTTACTCGAACGGTCAAATTCGCCGTCGTTAGCACAAAAGCTCCGTATCACGCTATACTCGGTACTCCTTGGTTACACTCGATGCAAGCTGTCCCTTCCACCTACCATCAGTGCGTCAAGTTTCCCGGCGCGGACGGGAAGATAAAAACATTGCGTGGGGATCAAAAGGCCGCTAGGGATCTCCTAGTCGCCACGGTCAAACTCCAACGAGCGTCGCTACCCGTGAACTCAGTGTCTCCTCCAACCCCAAAGGTCTACTCCCAGGAAAACGAGGTTCTCGAGTTACCTATTGATGACGCCGACCAGAGTCGCACCGTGAGAGTTGGCGCATACCTCTCCGATGAAATGCAGCAGTCAGTTCTGGATTTCCTCAGACAGAACGTATCCACGTTCGCTTGGTCTATGGCAGACATGAAAGGCATTGACCCGACTATAACGACGCACGAGCTAAATGTCGACCCAACTTTCAAACCTATCCGACAGAAGAGACGTAAGCTCGGCCCCGATAGGTCTAAGGCCGTGAACGAGGAAGTCGACAGGCTACTCGGTGCAGGTTCGATTGCCGAGGTCCGCTACCCCGAATGGTTGGCAAACCCAGTAGTCGTCAAAAAGAAAAACGGCAAGTGGCGCGTCTGCGTCGACCGACCTGAACAAAGCCTGCCCAAAGGATAGCTACCCTCTTCCCAACATCGACCGCTTAGTCGAGTCTACAGCTGGAAACGAGATGCTAACCTTCATGGACGCCTTCTCCGGTTACAACCAAATAATGATGCACCCGGATGACCGCGAGAAGACGGCCTTCATCACAGATAGGGGAACCTATTGCTACAAGGTCATGCCATTCGGCCTGAAGAACGCCGGAGCAACCTACCAAAGGCTTGTGAACAAAATGTTCGCAGATAAGCTGGGTACCACCATGGAAGTGTACATCGACGACATGCTGGTTAAGTCGCTCCATGCCACCGATCACCTCCGCCATCTACAAGAATGCTTCGAAACTCTCAACAAGTACGGCATGAAACTAAACCCAGCAAAGTGCACGTTCGGGGTCTCTTCTGGCGAGTTCCTTGGTTACATTGTCACACAGCGAGGAATCGAGGCGAACCCAAAGCAAATATCTGCGGTTCTAAACCTCCCGAGTCCGAAGAACAGCAGAGAAGTGCAGCGGCTCACGGGCAGGATAGCCGCTCTAAATCGATTCATCTCCAGATCCACCGACAAGTGGCTGCCATTCTACGATCTCCTGCGAGGAAATAAAAAGTTCATTTGGGATGAGAAGTGCGAGGAAGCGTTCACTCAACTCAAACAGTACCTGACCACGCCCCCAGTACTCGCTAAGCCAGACGTCGGTGATATTCTATCTCTCTATGTCGCAGTATCACAGGCTGCAGTCAGCAGCGTTCTGATAAAAGAAGACCGCGGCGAGCAAAAGCCCATCTTCTATACGAGCCGACGCATGACAGCACCAGAGACGCGTTACCCAACTTTAGAAAAGATGGCTTTAGCAGTCGTTGAAGCAGCGCGAAAACTACGACCGTATTTCCAGTCGCACTCCGTAGAAGTACTGACTGATCAGCCTCTCCGAACGATACTCCAGAACACTAACAGATCCGGCAGACTCACAAAGTGGGCCATCGAACTCGGCGAGCTCGATATCATCTACAAGAACCGCACGACAGCGAAATCCCAGGTCCTGGCCGACTTCTTGGTCGAACTGGCCCCAGAATTAGAGCAAGATCTCACATCCCCAAGCTCAAACTGGACACTGCACGTCGACGGATCGTCGACCAACAAGGGGGCAGGCGCCGGAGTCCAATTGCAGTCCCCGACCGGACTCCGCTTAGCAAAAGCCGTCAAAGCTAAACGACTAAGCGCTTATTGCGACTCCCAGTTAGTCGCCAGTCAGTTCAGTGGCGACTACGACGCCCGCAACGATCGAATGGACGCCTATCTCAAAATAGTGCAAAGCCTGGCAGCAGAGTTCGAATTCTTCGAACTCATCAAAGTTCCGAGAGGCGAGAACGTCTGCGCCGATGCCCTCGCCGCCCTTGGCAGCAAGCTTCGTGATCAAGTGAAAAGAACCATCCCGATACATCGTATCGAGAAACCAAGCATCGACGTCCTAACTGATCAAACCCTCATCGCCCAAGTCGTTGAACCCGCCACTCCAGACGACGATGGGTTTGGCCCTGACTGGAGAACTGAATTCATCGACTACCTCTCGAAAGGGGAACTCCCAGCAGAAAAATGGGCAGCTCGCCGGCTAAAAACCCGCAGCGCCCATTACGTTGTTCTCGACAATGAACTGCATAGATGGACTGCGAGTAAGGTGCTCTTAAAATGCATCCATGGCGACGAGACAGCAAGGGTTATGGCGGAAACGCATGAAGGCGCCGGTGGAAATCATTCGGGCGGACGTGCGTTAGCAATAAAAGTAAGGAGCTTAGGTTTCTTCTGGCCAACAATGAACGCGGATTGTGAGTCTTATGCGAGAAGCTGCGACAAGTGCCAACGGCACGCACCCAGCATCCATTGTCCAACCGAACTGTTGCGAACAACCACCGCTCCCTACCCGTTCATGCGATGGGCGATGGACATCATAGGACCACTCCCTTGTTCCCGCCAAAGACGCTTCATCCTCGTCCTCACCGACTACTTCACCAAATGGATCGAAGCTGAAGCATACGCTCAAGTCACAGACAAAGAAGTCCGCGGCTTCGTCTGGAAAAACATTATTTGCCGCCACGGACTGCCCTACGAGATCGTCACCGACAACGGGTCACAGTTCATGTCAGGCAACTTTAAGGAATTCTGTAGCAAGTGGAACATTCGACTAAGCCCGTCCACTCCACGTTACCCGCAAGGTAATGGCCAAGCCGAATCCTCCAACAAACTCATCATCGATGGCATTAAAAAGCGTCTGGACCTCAAAAAAGGTCACTGGGCTGACGAACTCGACGGAGTCCTATGGAGCCATCGCACGACTCCACGAGGATCGACTAAATCGACACCCTTCTCTCTCGCTTACGGTGTTGAAGCCATGGCTCCTGCTGAAGTTAACGTTTCAAGCCTCCGACGTTCCAAAATGCCTCAATACGTCGAGCTAAACAAGGAGATGCTACTCGACGCCCTCGATGAGATAGAAGAACGGAGAGATCAAGCCCTGCTGCGCATCCAGAATTACCAACATCAGATTGAGAGCTACTATAACAAAAAGGTCCGGGCCCGACCTCTAGAACTCGGTGATCTCGTCATGCGCAAAGTGTTTGAAAACACTAAAGAGCTTAACGCCGGTAAACTCGGCGCCAGGTGGGAAGGACCATACAAAATCATCAAAGTTGTTAAACCTGGCGTATACCGGCTCCAAACCTCGCGCGGAGAAGAAGTCCCGCGATCATGGAACTCAATGCATCTACGACGTTTCTACTCGTAGAAGTATTTACGCCTAAAAAAAAAAAAAAAAAAAAAAAAACCGAGTAGATGCACCCGTGGTCACTTCTACTCGACCGAGTAAATGCGCCACTCACGGCCACTTTCACTCGGGAGAAACCAAAAAAACAGAGTAGATGCACCCCCGTGGTCACTTCTACTCGACCGAGTAAATGCGCCACTCACAGTCACTTTTACTCGGGAAAAACCAAAACCAAAGTCAAAACCTTACCTAGGTCTCAATTGAATAAACAATGACTTTCACATCATGGTTCCCGTGCCTCCAGCAGAGGATAGCGGACAACTCACACTTCTTTGCTCGCAGCTATGTCCTGATCAGACACTTGGCTCCAGGACCTTAACAGTCACGGTTCACCTATGCCTAAGCATTGAACCGACTAAACAGAGTGAATCTTTGCCTTTTCTCGACTAAAATGTAACGGCTTAGCTACCCGATTGCTTAATTGTCACTGAGGAAACGGACAGAAGGACCTTTCACTCTTATACTCAATTCTTTGTTATCGACTTTTGGACAACTCCAAATCGAAACATGATGACAGCCGAGTAAAACCAATTACCGGTTCATCACTTGTCTATTTGCAAAAATTAAGGATATGAAAATCTGATGTTTCAAAACACAACAGATAAATGAAATCGCTTAAGGGTTGCAAATACTGACAAGAAACACAAAGTAGAAAGAGTTTTAAAGTACAACAACAAGGTCTATCAAGACCACCGATGAAAGCATCCTAAATATAACATACAACAAGATCAGACGACAACGTCTTGGTCGTCCCTACTCGGGTCAAGCGCTTCGATCGTTTCTTCTTCAACGACTTGATCGCCAAGGCCTTCAACCTGAGCAGGAGGGTTTGAAACTGGCAGGTTCGGGACCATCTCTTCAACAAGCGCCGGCGATGACCTGTTCTCCTCCTCGCCCACTTCGTCCTCTCCCCGCTCCTCAGATGAAGAAACCAAGACCGGATCTTCAGCGGCTACATCCCCCGTGTCTGTTTGAATCGCGTCCCCGGTCTCCTCGGGATCGCTCCCGTCGGGGCGCTCCTCGATGGTAGTTCCTTCGGGAACGACGATACGCTCCGACAAAGCAGAAGTAATGTCTACCATCGGCTCATCGACTGGATCTTCAGTCGCCTCGCGGGAAGTGATCAACTGGGAGGCTGATTCGTGGCCAATCAGACCAACATTTGATCCGTACGGGTCAAGTACCCCCATGAGCTCTTCATTCACAAATCGAGAAGGGAGGTTGAGAGGAGAGAGAGCATAGTCATCCTCAGAGAACGGCTCGAGGTAAAGATTGGCGACTTCAGCCTCATACATCTTCTCCTGCTCCGAGAAGATGTTGATCATACTCGGCGGAATCGCGATCCCGCTATCTTTAATCATCTCAAGGCACTTTTTGGTTCCTGAAGCCTGCCCATATAAGTTCTTGGCCTTCTCTCGCGCGATAAGGCGATCCAGATAGCCCTTCATCTTACCGATACAGCGAGTAGACTTGTCCGCCATAGCCGTTTGGACCTTGATCCTCTCGCGGGTAACCTCCTGAACCCTGGAATCCCTCAGGCGTTGCCTCTCTTTGACCAGCGTTCCGACGACAGCGTCCCTCTCCCCTCGAGCTCAGCCTTCTCCTTCTCAAGGGAAGCGACCAATCGCTCTAAGCGAGTTTTCTCGCGGAGAGCGTCCTTCTTCGCAAGACGGTCGGACTTCAGCTTGTCTTCCAACTCCTCGAACTTAACTCGGAGGACCTCTTTCTCTTTGGCCGCTTTGTCGCTGGCCTTTTTGTTCTCAGCGCGTAACCTCTCGATCACGCCCAATCTGGTCCGTGCGAGTTTATCCGAGGCACCCAGCTGGATCATCGTCTGCTTCAAAGTGCTGTCGTACTTCTCCACGAGATAATTCATGCTCCCGTCACTCTGCGTGAAGCAATAAAGACTTAGAAAAATTTTTAAGAAAGAGAAAGGGAAATAAGGGGAAAGCGAGTTTACCCGTCTGCCCGCCATAGCCGCGTCAATGTACTCCTTTTTGAAGTATAAGTCGTCGACCGGCGGCAACTCTTTGGTCCCGCCACGAATCTGACGAGTCAGTTCAGCACACCGAAGTGGATTCAGAACCAACGGAGTCGCCTCGTCGTAAAGGAATTCTACGCGATCCGGAAGCGAATTCCTCTCCCGCCTTCCGCGGAAGCGAACCTCCGCTTCCCGCACCGGTCTCCCTCGCAGAAGACGAAGGGGCTCCCTTACTCGACGGAGATTCATCCCGTGAGCCATCTCCGACTTCGGTAGCCGGTTCCCCACTTCTAGAAGGAATCTCGGGAGCAGAAGTCCCATCGTCTTCCGCTGTCTTCTTCTTCAGTTTCTTCTTGGGACGCTCCTCAGGCGATCCCGAGTAGAATCGGCTGGATCGTTTCTTTCCGCACCATCATTCCCTGCGGCAGTTGAGGTCTCCATAGCCCCAACAGAAGTCTCCTCACGAGACCTTTTCTTGCTTCCTTTTTCTTCTTCTTCTTAGCCGCGACTTCAGAGACATCGGCAGAAGATGGTGCCTCTTCCAAAGGGACACTCCTGTTCTTGGCCTTGGCCTTATTGGCCTTCCTCTTTGGGGAACTCTGAGCTGGCGGCTCAGAGTTCACATCTCCATCTGTGGGAACGGGCCTGACTTCTGAGGCACCGGCAGAAGACGATTTCGTCGAGAGCATTTGAAGCTTCCCTTTCAACAGGGCACTTAAGTCGGGAACTCCCTCCATCTTTCTAGCTTGGTTAAGGAGTTTTTGTTGCTTCCGAGTAAATAGGGAGAGACGTGATTTGCGGGGACCGAGTACACAAGGAAGTCTCGATTCCCAATCAACTATATAAGAAAGAGAAATCAGACACGAAGACTACGAAAAAGGCTCAAGAGCATCTCTCTAAGGTAAACGGCAACTTTACCTCTGGCGATCCTAGCTTGTTGCCGACGTATCCACTCCCGACTAAGATCCGGCCACCTGAGATGACTATGCGTCGCGATCAGTTGAGCAGTTTCGAAGAATTTCTCGGGATAGGCAATTGTATTGGGATGACGAACTGCAAAAGAAAAAGGGAACATCAGAACCATCGACCAGAATACGAGTAAACAGACAAATTTCTACCAAGTTGCTGATTCCATAAAACGCGATAATCGTCCCCCGGCGGCTCCTCGAAGGCATGCTCGTCGGACTTAATGAAGAAATATGCGCGTTGCCAATCCTGCGTCTTGTTGGGATGACCAGTCAAAACGTTGTAACTCGCTCTCATCTTTACCGAGAAGATCCCGTTAGGCTCCGCCTTCGTGAAAGTTAGCTCCTCAAACACCCTCACGCTCATCGAAACATCCATCTCCGCTGCCATAACCATCAACATGACGGCTATGCGCAGCGACCCGTTCAGCAGCTGTGAAATGGCGATATCCCGACGAAACGCGTAAGACGTGATCAGTCTGGGGATTGGGAACCAGAGCTTCGTCTGATCCTTGAAGTAAGATTCATACACGCACTGGTAACCAACCGGTGGCGACCACGGCCGCTGTTCGGTTGACGGAATGAGGAAGGTGACTCCAGCGCCACCACTCTCCCTTAGCAATCTCTTCACAGTCTCGTTGGAAGAACAGGAACTGAAAACGTTTCCCCACGATTGAACTCGCGGGTCGCGTAACGCTTCGGGAGGCAGCGAAGGTAGTTCTTCGAAAATCCCACCAGGGTATATCACAGGACGGCAGTCTACTTCGTAAAACGGAACACTTCTCGGGCGGGGAGACGGTCTGACTGGTCGATACGACCCCTCCGACGAGCCCGTCTCCTAGGTCTTACGACAAGGCTAGGCGCTTCAGAACCACTCGCCTCTCTATCCTCGCCCTCAACGTTTTCTTCGATTTCTTCGCGAAACTGTCTATGGGCATCAGCGACCAGAAGGCGCTGGGAAAGGCTCATGTTCTCCGTATCCCGCAGAGCATCACGATGGATTATGTCGAAATCCTCCAACGGACCCCCGTCCGCATCCCTAGCCGGGCTTGGCGAGGTAGCTATATCTTTCCCTTTTTCCTCGCGCGATAGTCGATTCCCTGAAGCCATATCTCTTCTACTCGGAGGACGACTAAACTAGCTAGATCGCTAGCAAAAAACCCTATGCTACAGAAGGCTTATCTAGAGAGAGAAAATAAAAGTAGAGAGAAGGGAGAGAAAGTGGAGTACCTGAGCTTGCAGAGAAGAATGACGAAAGCAAAGGAGAGACGCCTATTTATAGCAAAAACGAGGCGCATCCTTCGAAGCATCATCATTAGGTCTACAAAGGCCTAAATGGGCTTCAAAGGCCGCCTAAATGCCCAAAAACCTACTCGCGACGGTTCGGTTTCTCGCCAAAACCGGTTTTCAATCAAGAAACCGGACCGAAATTAATCTCCGGTTCTAGCCGAACCAACTCGACAGAGTTAACCATCCAAAGACCGCCTGGACTCCTAATTCGAGAAGTTTACCTCCCGAGTAAAACACAACGCATCGTGAGAAGACGTAACGCGGAGCGACTAGACGCGGCACGTGACTAAAACCATACACCGGTAAAACGAGCTGTCGTCGGCATTAGGTCCTGTTATATGAACGAACCTGACCCACAAATTCACTGAGACCGACAAGCCGCTCACAAGTGAACTGGGGGGGGACTTAT
>A06:20972761..20976929_INT#LTR/Copia
TGGTATCAGAGCCATGGATGGTGATCCTCTTTCTGCTCCATTGACAATCGCACATTGTGTGACGCTCAAGCTCAACGACTCAAACTACTTACCTTGGAAGTTTCAGTTTGAGCAGTTTCTTAACTCTCAGTCTCTTCTTGGTCACGTTACTGGCGAAATACCTAGACCTCCTCCGATTCTCACCGTCCGCAATGGAGATCAAGTTGCAGAGACTCCTAACCCAGAATACGCTAAGTGGGTTCGTACGGATCAACGTGTTATGGCGTGGCTGGTCGGATCTCTCTCTGAAGAAGCCATTAAAAGCGTTTATGGGCTGCGTTCATCTCAAGAACTCTGGTATTTCCTGGCTCAGAAGTATAACAGAATTTCCCCCACCCGAAAGTTAGATCTACAGAGCCGCATCCAGAGTACAAAAAGGGGATCTCGTTCTCTTTCTGAGTATCTCTCCGAGATTAAGTCTCTTTGTGATCAGCTTGCTTCCATTGGCGCTCCTCTGTCCGAACAAGAGAAGATCTACGGTGTGTTAAGAGGTCTGGGAAAAGAGTACGAATCAATTTCCACTGTCATCGAACACTCGATGGATATTTTCCCTGGACCAAACTTTGAAGACGTGGTTTTCAAGCTGATAGGTTTCAATGAAAAGCTGTCGTCTTATGAAGCTCCTACTGAAACCGCGTTGCATCAGGCTTTTTACTCAGGTAGAGGTGGCTACTCTTCGCGTGGTCGTGGTTACTACCGTGGCGGTTATCGTGGTAGAGGAAACTACTCCACTCAAGGAAGAGGCTTTCCTCAGCAAATCAGTCAAGGGTCTGGTCGCGGGTCTTCTTCATCTGGTTCCAACAATCGCCCTACTTGCCAAATCTGTAACAAGTTTGGTCATGCTGCGCACAGGTGCTACAAACGCTTTGATCATTCTTATCAAACTGAAGAACTTCACAATGCACTTGCTGCTATGCGTACATCAGATCAAGCCCAGCCTCCAGGACAAGAGTGGTATGCTGACTCAGGTGCTACTGCTCATATAACGAACAACCCCTCCCAGCTTCAGTCCTCTCAGGCCTACACAGGCGATGATTTAGTTCTGGTTGGTAATGGAGAGTTCCTACCCATCAGTCAGGTTGGTTCAGCGGTTTTGCCTAGTCTGCAAGGTAATCTTCCTTTAAATGATGTTCTTGTTTGTCCTGGTATCACTAAATCTTTACTTTCAGTCTCAAAGCTTACGGCTGATTATCCTTGCGCTATTGAGTTCGATGCTGACAGTGTTGTTGTGAAGGACAAACAGACAAGGCTGCTTCTAACCAAAGGAACTAGACAAAAAGACTTGTACGTCTTGGAGAACCCGAAGTTCATGGCTTTCTATTCTCACAGACAGCAAGCTGCAAGTGGTGATGTTTGGCACATGAGGCTAGGCCATCCTCACCATGAAGTTCTCCAGCGTCTCTCCAGCAATAAGGCCGTTGTCATCAATAAACCCAGTCGCAAGCTCTGTGAGGCGTGTCAACTGGGAAAGTCAAGTCGTTTACCCTTTAGTAGTTCTGTCTTTGTAGCTACAAAACCCTTAGAACGTGTTCATTGTGATCTCTGGGGGCCTTCTCCAGTGGTTTCAACACAAGGGTTTAGATATATTGTGTTCTTGTTGATCAGTACTCAAGATTCACGTGGTTATATCCTTTGCGTATGAAATCAGACTTCTTTTCTGCTTTCCTCCACTTTCAGAACCTAGTAGAACGACAACTTGACTCCAAAATAAAAATCTTTCAAAGTGATGGGGTGGTGAGTTCACAAGTAAGCAGTTTACTACTCACCTGACATCATGTGGGATCAAGCATCATTTGTCTTGCCCACACACTCCACAACAGAACGGTCTGGCCGAGAGAAAGCATCGGTCCATTACAGAGCTAGGCCTGTCACTGATGTTTCAAAGCCGGGTTCCGCATCAGCTTTGGGTAGAAGCTTTTCTGACAGCAGTTTACCTCAGTAATCTTCTTCCCTCATCCGTTCTTTCTGAGCACAAAAGCCCTTATGAAGTACTTGTAAACAAAGCTCCTATCTACACGTTTCTGCGCGTTTTTGGGTGCAGCTGCTATCCGTTTCTTCGCCCTTATAGTAACAACAAGTTTGATCCAAAGAGTCTTCATTGTGTCTTCATTGGCTACAGTGAGAAACACAAAGGCTATCGCTGTCTTCACCCACCGTCTGGCAGAGTTTATATCAGCAGACATGTGTTGTTTGAGGAGAGTTCATTCCCTTATCAAAAAGAATTTCAGTCCTTTCTAACTCCCTTAGATACGCCACTTCTCTCTGCGTGGCAATCAGAGTATAGAAAGGAACAACCACCAGTAGAGCCTACAGTTGCTCCAGAGGAAGAATATTTTACCCCTCCGGTTCAACAGAATGTTCAACCTCAAGCTTCAGAAACACCAGCGTCCTCTCAGTCCACTGGTTCGATCTTTTCTGAAGCAGACTTCCCACCTCTCCCCTCCCCTGCAGCCTCTCCTGCCCCACCAGTTCAGCCTGTTCCTCAACCAGCACATGTGCACCCAATGGTCACAAGAGCTAAAGACGGCATCAGGAAACCCAATCCAAGATATGTTCTTCTCTCTGTAACCTCTCAGTATCCTGAACCTCGAACTGTTGCTGCGGCATTAAAGGATCCAAATTGGACCAATGCCATGAGACATGAGAAGAACAACATGGATATCACACACACATGGGACTTGGTTCCACCTGATCCAAGTATCACACCGATTAGTAGTGGCTGGGTTCACAAATCCAAACTGAATGCTGATGGAACGTTGAACAAACGAAAGTCAAGACTAGTAGCTCGGGGAAACGAACAGGAAGAAGGTGTAGATTTTGTGGAAACTTACAGTCCAGTTGTTCGAACAGCTACTATACGTTCAGTCCTTCATGTTGCTGCGGTTAAAGGTTGGCAAATCAAACAGCTAGATGTCGAAAATGCCTTTCTACATGGTGATCTCAAGGAACCTGTTTATATGAAACAACCACCTGGTTTTGAAGATCCTGAGAAACCTGATTACATATGCAAGCTAAGAAAGGCTATCTACGGTCTTCGTCAGTCACCTCGGGCGGCGTGGTTTGACAAGTTCAGTACATTCCTGATTGAGTTTGGTTTCAAATGTACTCATGGAGACCCGTCTTTGTTCGTGTATCTTCATGGTGACGACGTGATATACCTTTTGCTCTACGTTGATGATATGTTGCTCACAGGCAACAATGACAAGCTCATAGGTCAGCTTCTGGTTCATCTCAACACGACCTTCAGGATGAAAGATATGGGGCCAGTCCACTATTTTCTTGGCATCCAAGTTCAAGCTACATCCGATGGTTTGTTTCTTTGTCAAGAGAAGTATACCACAGATTTGTTAATAAGTGCAGCAATGTCTGACTGTGCTCCGATGCCAACACCGCTTCCGATGCAACTGGACAAAGTCTCTGGTCAAGATACTCTGTTTTCCGAACCAACTTACTTCAGGAGCCTCGCAGGCAAGCTTCAATATCTCACATTGACAAGGCCTGACATACAATTTGCAGTCAACTACGTTTGTCAGAAGATGCATGCTCCAACTGTTGCAGACTTCTCCAACCTCAAGCGTATTCTTCGTTACCTGAAAGGCACACAACGGTTTGGGTTAAACATCAATGCCAAGACAGGGTTTCTCTTGTACGGGTTCAGCGATAGTGATTGGGCTGGTTGCCGTGATACAAGGCGCTCAACTGGTGGTTTGTGTACCTTCCTTGGTTCAAACATCATTTCCTGGTCTGCTAAACGACATCCCACTGTCTCAAGATCTTCAACGGAGGCTGAATATCGCACCCTATCATTAACCGCAACTGAGCTTAAATGGTTGGCGTCTCTACTTGGTGAAATGGGGATCTCTCTACCTGACACACCGGAGTTGTTCTGTGATAATCTCTCTGCAGTATACTTGACTGCCAATCCAGCTATGCATAATCGAAGTAAGCACTTTGATACAGATTTTCATTATGTGCGTGAGAGGGTAGCTCTTGGAGCTTTGGTCGTTAGTCATGTACCTGCAGTTCTGCAACTGGCGGATATCTTCACTAAGCCCTTACTTCAACAACCTTTCCTAAGCTTGCGAGACAAACTTGGTGTTCAGGATTCTCCCGCCACAAGTTTGAGGGGG
>A06:21133908..21138748_INT#LTR/Copia
TGGTATCAGAGCATTAAGCTCCTGATTACCTCAAACACTTCCGCAAAACTCACTCTGTTACTTCATTTCTCTTGATTCTCTATTTTATTTCACAAATTTCTCTACAGATTTTTTTTTATCCAGTGGATAATAAATCTGAGTTCTTGAGTGTTCTTGAGTATTTTCTTCAAATTTCTTGGATGTGCTCACTCTGTTCTGTCTCTAATCTTATTTCTTGAGAGTTTATCTTATTTCTAAGCTTGAGATCTCTCAGTTCCAGAACTAATTTCTCTCAAATCCAGTTTGAAATTTCAAAATATTCTTGAGAAAAAATGGAGCAGTACAGAGCAATTCACATTCCAGTCACACTCAAGGGACCAGGAAACTATATTACCTGGTCTAGGATGGCCAGGACAGCCCTTGGAGGTAGAGGTCTTTGGGAGCATGTCTCTTCAAGTTCAGCTCCAAAGAAAATCACCCAAGGAGAAGATGGTAAGGAGGTTGTAGTGGTAGATGAAGGCAAATGGGTTCAAGAAGATCTCATGGTGCTGTCTACCTTGCAAAGCTCTCTTGATGGTCCTCTTATGGATTCTTACTCACATTGTACCACCACAAAACAGTTGTGGGATACTTTGCACAAGGTATATGGCAACACTTCAAATCTCACCAGAATCTTTGAAGTGAAGAGAGCCATCAACAACTTACAACAAGAAGAAGGAGACTTCACCAAGCACCTTGGGAAGTATAGTCAGCTGTGGTCTGAGCTGGAGATGCTAAGGCCAAGCACCAATGACCCTGACACACTTGAAGCCAGGCGTGAGCAAGACAAGACCTTTGGACTACTTCTCACACTCAGCCCAAGCTTCAATGATGTGGTGAAACATATATTGAGAGACAAGGAGCTTCCATGCTATGATGAAGTGTGTGCTCAACTTCAAAAGGAGATAGGCTCAGATGGTCTTTTTGGAGGTGGAAAAGGAGGTCTTTCTATGGCACACAAGGCTGAGAATATGGGAAATGCATCAGCTAACAAAGCTTACTTCAAGCCAAGGGGAGGAGTAGACAAAACAGTGACTTGTGAACATTGCAAGAAGCAAGGACACTCCAAAACCAACTGTTGGATCCTCCATCCTCATCTCAGGCCAGCCTCAGCCAATAAATACAACCATGCCAGAGCCCATGAAGCAAGAGCTCAGGAGCATCCAGCACCAAGCTACATACACATGGGAGATGGTGGGAGAGCCTTTGTCTCTACAACCCACACTGGTACCTCCACCTCTCATGCCATGCCTCAGCCATCTCATGAGGATGCATTCATCAGGAAGTCAGACATTGAGGCCTTGATCAAGGCTCTCAATGCAAATTCTGGTAACCGAAGTATTAATGCTTTAAATTCTATTCACACTGAACCACACACTGCTAGGCCAATGATCATTGATTCAGGAGCTTCTCATCACATGATTAGGGATGCTAGACTAATTAGTGATATTAAACCAGCTCTAGGAAGTGTTGTGATTGCAAATGGTGATAGAATTCCAATTAAAGGAGTAGGAAATCTGAATCTGTTTGATAAAGAATCTCAAGCCTTTTATATGCCTACATTTACCTCTAATCTTTTATCTGTGAAAAGAGCCACTAATGATTTAAATTGCAATATTATTTTTAGTCCTAATGATGTGTGCTTTCAGGATATTGAGACAAGTAATATGCTAGGCAAAGGTGTGAGCAAGGGAGAGCTGTATTTCCTTGAAGATGCCAAGCTTAGATCAGATTCTACTTATGCATTTACTTCTGCCTCTGTTTTAGCTAATGATGTGTTATGGCATGCTAGATTAGGCCACCCTCATTTTCATGCTTTGCAACTGATGTTACCTAATCTATCTCTTAAAAATGAAACTTGTGAGGCTTGTATTCTTGGTAAACATCATAAATCTGTTTTTTCTTCATCTATGACTATGTATGAGAATTGTTTTGATCTAGTTCACTCTGATGTTTGGACTGCTCCTTGTGTTTCTAGAGAAAACCATAGATATTTTGTGACATTCATAGATGAGAAATCAAAATATACTTGGCTCACATTGATTCAAAGTAAAGATAGAGTTTTAGAAGCTTTTATTAACTTTCAAAACTATGTAACTAACCATTTCAATTCCAAGATCAAAATTTTTAGGTCGGATAATGGGGGAGAATACACTAGCAATGCCTTCAAACAACACTTAGCAAAACATGGAATTATTCACCAGACAAGCTGTCCATACACACCACAACAAAATGGAGTGGCTGAGAGAAAGAATCGCCACCTTATGGAGGTTGCAAGAAGCATGATGTTTCACACCAATGTTCCAAAGAGATTTTGGGGAGATGCTGTGGTTTCTGCATGCTATCTCATCAATAGAATCCCAACCAGAGTCCTCAAAGATGTCTCTCCATTTCAGGTATTGAACAAAACTAAGCCTCCTATTGATCACTTGCGTGTGTTTGGGTGTGTGTGCTATGTGTTGCTACCAGGTGAGCAAAGGACCAAGCTTGATCCCAAGAGTATCAAAGCTATGTTCATAGGATACTCTCACACACAGAAAGGATACAAGTGTTACCTGCCAAACTCAAGAAGGGTAATGGTCTCAAGGGATGTCAAGTTTGTGGAATCAAAGGGGTACTATGATGAGAAGAGCTGGGAAAACCTTAGGGATCTTTCACATGGACCATCTGATAGAGCAAACAACCTGAAGATCATCCTGGAAAGTTTAGGAATCAGTAAGCCTCAGAGCAGTGAGGCGCATAGAACCTCTCCATCAACACCAGTGGCTGTAACTAATGAAGAAGCAGTACCGATTGTTGAGCCAGTCCATCCTGATCATGAGGGGGGCAATGAGCATGAATCAACACCAGAAACACCAGAAGATGATTCAGCATCAGTTCATGATCAAGATGGAGCTGAATCTGATCAGTCTAGTAGAGATCAGTATGATGGTGATCAAGGACAGGAAGAAGCAGTGGTAGAAGAGCAGATTCAACCATTGAGGAGAAGTATTAGAGTGAGGAAACCATCCAAGTGGGTCGACACCAGAGTATACTTCAACAGTAATGCAGTGGCTCATCCTATCCAAGCAACCTGCTCCTTTGCAAGCTATCCTCAAGAGCATATAGCTTTCATCACCAACCTGGATCAAGAATATGTTCCAAAGACTTATGAAGAAGCTATGGAGGATGATGAGTGGAGAGAGTCTGTTGGAGATGAAGTTGGAGCCATGATCAAAAATGATACTTGGTATGAAACTGAGCTTCCGAAAGGAAAGAAAGCAGTCACCAGTCGCCTACTCTTCACCATCAAGTACTTGGCAAATGGAAAGCCAGAAAGGAGAAAGACAAGGCTAGTTGCAAGAGGATACACTCAAATCTATGGAGAAGACTATCTGGATACCTTTGCACCAGTAGCTAAGCTCCACACTATAAGGATTGTTCTCTCCTTGGCTGTGAACTTGGAATGGGATTTATGGCAGATGGATGTTAAGAATGCTTTTCTACAAGGAGAGCTAGAGGATGAGGTTTACATGAGACCACCACCTGGTATGGAAGACATGGTCAAGCCAGGAAATGTCCTAAGATTAAAGAAGGCCATCTATGGTTTAAAACAATCACCAAGAGCCTGGTATCACAAACTGAGTACAACTCTCAATGGAAGAGGGTTTGTAAAATCAGAAGCTGATCATACTCTCTTCACCCTCACAAGCAAGCAAGGAATTGTGGTGATTCTAATCTATGTGGATGATATCATCATCACAGGAAGCAATAAGGAAGGTATCATCTCTACTAAAGCTTTTCTTAAATCTAGCTTTGATATTAAAGATTTGGGTGAGCTAAAGTACTTTCTAGGGATAGAAATATGTCGCTCTAAAGAGGGGCTTTTCTTATCTCAAAGAAAGTACACACTTGATCTTTTAAATGAGGCAGGAAAGCTTGGAGCAAGAGTAGCTAAGACACCACTTGAAGAGGGTTACAAAGTCTTGCGTGAGGGGGAGATTGAGGACACTCCTTTTGGCGACTTTAAGCTCTATAGAAGAATGGTTGGGAAGCTGATCTATCTCACCATTACAAGACCAGACATCTGCTTTGCTGTGAATCAAGTCAGCCAGTATATGCAAGCACCAAAGGTTCACCATTGGAATATGGTGGAGAGGATCATGAGATATCTAAGGGAGGCTCCTGGTCAAGGTGTTTGGATGGGTTGCAACAAGAGCACTGAGATTGTAGGATATTGTGATGCAGATTGGGCTGGAGATAGAGTGGATAGGAGGTCTACTACTGGTTATTGCACTTTTATAGGAGGCAATCTGGTTACTTGGAAGAGCAAGAAGCAGAAGGTGGTATCATGTTCAAGTGCTGAGGCAGAATACAGAGCAATGAGGAAGCTGACCAGTGAGCTCATTTGGATCAGAAACTTGCTAAGGGACTTGGGCATAGAGACAACAACACCAATTACAATGCACTGTGATAACCAAGCAGCCATTCATATAGCTATCAAACTCAGTGTTTCATGAGAGGACAAAGCATATTGAAGTGGATTGTCACAAGGTTAGACAAGCTGTGGAGCAGAAGATCATTCTACCTTGCTACACTAGAAGTGAAGACCAGCTAGCTGATATCTTCACTAAAGGAGCAAGCA
>A06:21711733..21715873_INT#LTR/Copia
AAGTGGTATCAGAGCCAGGTTCGTGGTTGCGATGAAGGAATCAATGACGAAGGTCAAGATTGCGTGTTTCGATGGGCAAGGCGATTTCTCGATGTGGAAGAAACGGATGTTAGCTCATCTATCGATTCTTGGTTTGAAAGACGCGTTGACAGAAGCTCAGTCAACATCAGATTCTGGGATTGAGATCAAGAAAGATGAAGCTGAGGAAGACTTCAAGGAGCGGATCAAGAAGAATCAGCTTGAGAAGTTAGAGAAAGCCGAAAAGGCGATGAACATGATCATCTTGAATCTCGGTGATCATGTGATGCGGAAGCTTGAGGATTGTACAACAACAGCAGCCATATGGACTGCACTCGAAAGGTTGTATAATTCTAAAACCTTACCTAATAGAATTCATCTGCAACATAAGTTCTATACTTTCAAAATGGTTGAGTCAAAATCAATTGATGAGAACATAGATGATTTCTTGAAATTAGTTTCCGGGTTAAGCAGTGTAAATGTCTCTGTTTCAGAGGAGGTACAAGCTATCTTGCTGCTGAGTTCGTTGCCGTCTCAATACAATCAACTGAAGGAGACCCTGAAGTATGGCAGAGATACTCTGACCATCGAAGATGTCACGAACGCAGCTAAATCTAAGGAAATAGAACTAAAGGAGGTGAAAGACTCCAATCTCTCACAGAGGTCCGGTGAAGCGTATATGACTCGAGGAAGACAAGAAAAAAGGGAGAACTTTAGGGGCAAGAACTCAAACAACAAGTCCAGATCACGATCGAGATCGAAGGTGACGTGTTGGTACTGCAAGAAAGAAGGTCACATGAAGAAAGACTGCTATGCTAGGAAGAAGAGAATGGAGAATGAAGACGATGGGGAAGCAGCAGTTATGGTTGATAAACTGCTGGAGATAGATGCACTTGCCATCTCTGATCAAGACCCAAAAGATAATTGGGTGATAGACTCCGGATGTTCCTATCATATGACCGCCAGACGGGAATGGTTCAGTGAGTTCAGAGAAGTAACTGGAGGACAGGTCCTGCTTGCAGATGACAGAGCAGTGTCGGTTCAAGGAATTGGTACCATTCGCATAAAGGCAGAGGAGGAACCGTTAATCGTCTCTCCAATGTGAGGTATGTTCCTAATCTAAAAAGGAACCTTATCTCTGTGAGCTCGCTTGATGTGCAGGGGTTCAAGCAAGAAGGAGGTGATGGGAAGACTCGGTTCTACAAAAATGACAAAGTAGCACTACAGGGCACGTTGTGTGGGAGTCTATACCTGTTGGATGGAGGCACAGTGTCATCATCAGCATGCGCAGCAGTGTCCAAGGATGATACGGCATTATGGCACAGCCGTCTTGCTCACACAAGCATGAAGAACATTAAAGTGTTAGTGGAGAAGGGAATACTAGAGAAGAAAAAGATAAGTGACATGGAATTCTGCGAGAGCTGTGTCATGGGAAAGAATAAAAGGCTCAGCTTTAACGTAGGTAAGCACAACACTGTTGAAGTGCTCAGGTACGTACATGCTGATCTTTGGGGCTCTCCAAATGTTCATTTATCGATCTCTAGGAAACAATACTTCATGTCCATAATAGATGATTATACTAGGAAGGTCTGGATCTATTTTCTAGCTACTAAGGATGAAGCATTTAGTAAGTTTTGTGAATGGAAGGCCTTAGTAGAGAACCAAGTAAACCGGAAAGTTAAATGCCTTAAGACTGATAATGGTTTAGAGTTCTGTAACATTGCATTTGATAATTTCTGTAAATTGCATGGCATTGAGAGGCATAGGACTTGTTCATACACTCCGCAACAGAATGGTGTTGCAGAGCGTATGAACAGGACTATCATGGAGAAAGTTCGTTGTCTTTTGAGTGAATCAGGTCTCGAGGAAAGATTTTGGGCGGAGGCAGCAGCAACGTCTGTCTACATCATAAATAGAACTCCTTCGTCATCTAACGACTTCAACATACCGGAAGAGTTATGGCTTGGCAAAGTTCCAGGATATAGGCATCTCAGAAGGTTCGGGGCCGTAGTCTATGTTCATGTAGATCAAGGGAAGCTCAAGCCAAGGGCACTGAGAAGAGTCTTTATTGGCTATCCTACTGGAGTTAAAGGCTACAAGGTCTGGTTACTTGAAGCAAAGAAGGTGGTGATCAGCAGGAATGCTGTGTTCCGGGAGGATCTTATGTACAAGAACTTGGATAGAGATTGCGAAGAAGCATCAGGGTCAGTACGGTCCGGGACTAATGGTTCTGTGGAAAGTTCAGTTGAGGTTAGCGGAAGCTCAGAGACACAAGCAGAGTGTCAGACAGGAGGTGGAGCAAAGCAACAAGAGTCAGAGACAACTGAAAATACTGAGGAAGAAACAGAAGACTTGAGCAATTATCAGCTTGCAAGAGATCGTATCCGGCGACAAATTGTGAAGCCGGCGAGGTTCACTGAGGAGTCGGAGGTAGCGTTTGCTTTGTCAGTATCGAAGGAGATAGATTGTGAAGAGCCAAGAAGCTATGATGAGGCTATAAGAAGCAAAGACGCAAAGAAATGGAATGCTGGGATGGATGATGAGATGAGTTCATTGGAGAAAAACAAAACTTGGAATTTGGTGGATCTTCCAAAGAACAAGAAGGCTATCGGCTATAAATGGATATACAAATACAAGCCGGGAATACCTGGAGTTGAAGACCCTAGACACAAGTCAAGATTAGTTGCGAAAGGTTATTCCCAAAAGGAAGGGATTGACTATCAGGAAATCTTTTCGCCGGTCGTTAAGCATGTATCTATCAGACTTATGCTGTTTATGGTGGTTGATAAAGATTTGGAGTTAGAGCAGCTGGACGTGAAGACAACGTTCTTGCACGGTGAAATAGAAGAAGACATCTACATGGAGCAGCCGCAGGGTTATGAGGTTGCTGGTAAAGAAGATAAAGTCTGCAAGTTGGTGAAATCGTTGTATGGGCTTAAACAAGCTCCACGACAATGGAACAAATGTTTCGATCATTGCATGATCAAGCATGGTTTTAAAAAAGCGAATTCGACTTGTGCGTCTACTATAAGAGGCTGGAGGAAGGAGAGTATATCTACTTGCTTTTGTATGTGGATGACATGCTACTGGTGTCGAAAGAAGTAGCGGAGATTAATAAAGTCAAGAAGATGTTGAGTAGTGAATTTGACATGAAAGACTTGGGTCCAGCGAGTAGAATCTTGGGTATGGATATAGAGAGAGACAGAGCAGGTGGAGTTTTGCGTCTGTCTCAGTCAAAATATATCAAGAAGGTTCTACAAGTCTTTCGTATGGATCAAGCTCACTCAGTGTCAACACCGCTGGGTGCTCATTTCAAACTGGTATCAGTTAAAGAAGATGATCATAGTGTTGGTACGGAGGAGGAATATCCTTATTCGAATGCGGTGGGTAGCATTATGTATGCTATGATAGGCACACGACCTGATCTGGCTTTTGCTGTGGGAGTAGTGAGTCGGTTCATGAGTCGTCCAGACTCTACACATTGGGCAGCAGTGCAGTGGGTTCTGCGTTACTTGGCGAAGACTCAAGACATCGGGTTAGTGTTCAAGAAACAGAGCAGCGACAGAAGCTTCAAGGTAGAGGGTTATTCAGATTCAGATTTTGGTGGTGATCTCGATAAGAGGAGATCAACTACAGGTTATGTTTTCAAGGTAGGAGGTAACACGGTCAGTTGGAAGTCAGGGCTTCAACAAGTGGTGGCCTTATCAACAACAGAAGCTGAATATATTTCATTGGTAGAAGCGATCAAAAAAGGTTTGTGGCTAAGAGGGTTAACAGAGGAACTGGGTTATAAACAGGAAGAAGTAAGTGTGGGGTGTGATTCTCAAAGCGCGATTTGTCTTGCAAAGAACAATGTGTTCCATGACAGAACGAAGGACGTGGTAGTTTCAAAGCATGTTGCATTGAAGATGAGTTTCGTGAGGGAGATGATTGATATTGGAGAAGTGAAGATTCAGAAGGTATCAACCAAGAAGAATCCTGCAGACATGTTAACCAAAGTGATTCCGTGTTTGAAGTTTGAACAAGCTCTTGATGAGCTTGGAATAGCCAAGTGCTAAGGAGATTGGCTATGCTTGACGGTATGAGGGATTAGCTCAAGACTGTTGATGTCAAGGTGGAGATT
>A06:21800979..21803079_INT#LTR/Copia
TGGTATCAGATGGCTTTCAGAGAACAGAAACGCCTCCACAGACCATGACAGAATCATACCTACGAGTCACTCCTATCCCGAACCATCCAAGAATGAGCTCTGCATCAGTCTCTGCTCCCAATGGTGAAACTAAAGTCTCAGAGCCTGCAGTACAACAACAAATCCACAACTCGGCAACGCCATCTCAACCTCTGAACCAAGACGCAAGGTCTGGAGATAACACAACAGTACAATTTGGTACTCTACCGCCTACCAGTTTGGATAATGGTCTGGAGAGAAACTCAACCTTGCCTTCTACTATTCTGGAGTCTGGAACTACTATACAGCACCAAGCTAACATTAACAATCAGCGTGTTGATCCGACAGTTCAACCTAGAACTCAAGAAACCAATCAAGAAGCGACTGCATCAGTGTCTCAGACAGCACCTGTGTCAACCTCCACATCTGAAACAACAGTTGCTCACTCTCAACATCCTATGATAACTAGATCAAAAGTTGGGATCACAAAACCAAACCCCCGCTACGTTCTCTTCACAGTAACCTCCACTCCAACTGCACCAAGAACCGTCACAGAAGCTCTCAAGCATCAAGGATGGACAGAAGCAATGACGGAGGAAATGGTTTCCTTTGATGAGACCGACACGTTTACTTTAGTCCCGTATCAACCTGATATGCACATTCTTGGATGCAGATGGATATTCAGAGTTAAACTAAATGCTGATGGCACAGTGAAGTGTCTCAGATCACGTCTAGTAGTAAAAGGGTATGATCAAGAGGAGGGAATTGACTACCTAGACACCTACAGCTCTGTTGTCAAGTCACCAACAATCAGAGCCATTCTTCATCTGGCCACTGTGAACAAATGGGACATCAAACAACTGGATGTCAAGCACGCTTTCCTCTACGGTGATCTCAATGAAACAGTGTATATGCATCAACCTCCTGGATTCATAAATGTGGAAAAACCTGGCTATGTGTGCAAACTAAACAAGGCCATATATGGTTTGAAACAAGCTCCGAGAGCTTGGTTCAACAGGTTCAGTGATTTCTTGCTGGAGTTTGGTTTTGTCTGCAGTATAAGAGATCCATCTCTGTTCATCTACAGGAGAAATGAAGACATAACGCTCCTCCTTCTATACGTGGATGACATAGCTCTCACTGGAAGCAACAATGAACTCATCAAGAAACTTCTGGCGGCTCTGAACAAGGAATTCAAGATGAAAGACTTGGGACAGTTCCACTACTTTCTAGGACTACAAGCTCAGTTTCACTCTCAAGGTCTGTTCTTGAATCAAGAAAAATATGCAGAAGATTTGCTTCACATATCTGGGATGTCTGAATGCACTCCGGTCTCAACTCCTCTCCCTGTTCAACTTCACAGAGAGCCTGATCTTACTCCGCTGTTTCCACAACCTACTTACTTCAGAAGTCTTGCCGGAAAACTACAATACTTGACATTAACAAGGCCTGACCTTCAGTTTGCTGTCAACTACATCTGTCAAAAGATGCATGCTCCAACTGAAAATGATTTCTTGTTACTCAAGCGAGTACTCAGATACCTCAGAGGCACCACTAATCTCGGAATCTCCTTTGACTCCTCATCAGACTCCAACGTCAAGGCTTACAGTGACAGTGATTGGGGAGGATGTCCTGATACAAGGCGATCAACTGGAGGATTCTGTACTTTCCTAGGCTCAAATTTGATATCTTGGTCGGCTCAGAAGCAACAGTCTGTGTCAAGAAGCTCTACAGAGGCAGAGTACAGAACATTATCAGACACAGCAGCCGAAATAGTCTGGCTCACTAATATTATGGAAGAAATAGGTATTCCGCAATTTTCATCTCCTGAATTGTTTTGTGATAACTTGTCAGCAGTATATCTCTCAGCCACGCCAGCAATGCACAAAAAGTCCAAGCACTTCGAAGTTGATTTTCACTTTGTCCGTGAGAAAGTGGCACTAGGCAAGCTGATAGTTCATCACATACCTGGAATTCATCAACTGGCTGATATATTTACAAAGTCATTACCGATAAAGAACTATCAAGAACTCAGATTCAAACTTGGTGTGGTCGTTTCTCCCACACAAAGTTTGAGGGGGCA
>A06:22642363..22646833_INT#LTR/Copia
TGGTATCAGAGCCATACTAAGAGATCCATCGGAAGAAATCGTTGAAAAAAAAAATAATAAAACATGTCAAAAGAAATAACTAAAGTCGAAGGTGGTGGTAGCAGCAACGATCGCATGTCTCCGTATTTTCTCTCACATTCTGATAATCCAGGTGTATCCATCTCTCCAGTCTTGTTGACGGGTGAGAACTACGCCGAGTGGGCGTCCGAGTTGGAGAATGCGCTCCGGGCTAAGCGCAAGATCGGTTTCATTGACGGCTCTTTGACGATGCCGAGTGAGATCGAGAAGCCAACCGAAGCAGACTTGTGGAAGACAGTAAACTCGATGATCGTGGGATGGATAAGGGCGTCTATTTCACCTGCGATCCGATCGACTGTCACGTTCACGCCAGATGCCCGTAAGCTGTGGTGTGACTTGAAGAAGAGGTTCTCAGTTGGTAATGCGGTACGCGTTCATCAATTGCGAGCAGAGTTGGCGGCATGTAAACAAGGTGGAGCCAGTGTCATGGACTACTTTGGTCGTTTAGTCTTGAAGTGGGAGGAGCTCCTCAGCTATAAGCCCCTTCCAAACTGTACGTGTGGAGCCTCCGACAAGTTTGTAGCAGAGTACGAGGAGGAGAAGGTGCATATGTTCTTGATGGGGCTGGATGATGCGCGTTTCGGGAACGTGTGTACCAATATCATTGGTATGGAACCTCTGCCAGATCTCAACTCTGTTTATCAAAGAGTTGTGAGAGAGGAAAGACGCTTACTGTCATCTCGAGTGGACTATAAAGAAGATGCGGTGGGTTTTTCAGCTCAAGGAGAAGGAGGCTCAGGTGGTGCGATTGCAGCAGTGGCTCGCGGTCGAGGAGGACTACTGACGTGTTCTCATTGTGGCAGAACTGGACACGACAAGAAGGACTGCTGGCAATTGGTCGGCTTTCCTGATTGGTGGACAGAACGGAGCCAAGGAGGTGATCGTGGAGGACGCAACAGAGGAAGGGGGCGAGGTAGGAGTCAACAACCTCGCGCCAATGTAGCTCAAGCAGCGTCTGGATCCAGTGTTCCCGGACTTACTCCTGAGCAGTGGGCTTCTTTGACTGCGTTACTCGAGCAACAGAAGCCGTCACCTATACCTGACAAGTTGAATTGTAAGCATCAAACCGGTGAGGTGATTCTTGACACTGGAGCATCTCACCATATGACCGGTGAGCTAAGACTGTTGTCTGAAACCACTGATATAGTGTCGTGTCCCGTGAGCTTCGCCGACGGCAGTCAAGTAAAAGCGTCTAAGAGTGGTTTACTCAAACTTTCTGATAAAATCATTCTGACAAATGTGTTATACGTGCCTAACTTAAATTGCACATTGCTTTCGGTTGCTAAGCTGTTGAAGCAAACTGGATGTCTTGCTGTCTTTACTGACACTCTGTGTATATTGCAGGACCGTTTTACGAGGACCCTGATTGGAGCCGGTGAAGAACGGGGTGGTGTGTATGTTTATCGGAATGTTGCTATGGCACGAGGATACAGGGTCAAGGCTGCTGAAGACCAGACTCTGTGGCATCGGAGATTAGGGCATCCTGCCTTTGGTGTTCTAGGACATTTACCTTTTGTTTCTGGTGTTTTAGATAATAAAGAAAAATTTGGTGGTTGTGATATTTGTTTTAAGTCCAAACAAACTCGTGGGGCGTTTTCCGAGAGTTATAATAAAGCTTCAGTTGCATTTGAGTTGATTCACACTGATTTATGGGGTCCTTATCGTGAGAAGTCTTCCTGTGGTGCTGTCTATTTTCTGACTATTGTAGATGACCACTCTCGAGCAGTTTGGATTCACTTGCTTCTCGAGAAAACGGAGGTCAAAACTATCTTACCTAACTTCTGTGCGCTAGTTCAGAGACAGTTTGGTCGTCCAGTGCAGAAGGTTAGGAGTGACAACGGCACCGAGTTTATGTGTTTGTCTAACTACTTCTCAGCTAATGGGATCATACACCAGACATCATGTGTAGCTACACCGCAGCAAAATGGGAGAGTGGAACGTAAACACCGCCACATTCTTACCGTGGCGAGGTCGCTGTTGTTCCAAGCGAACCTTCCCATAAAGTTCTGGGGTGAGAGTGTGCTTGCAGCAGCTCACGTCATCAATAGGACACCATCCAGTCTGCTAAGTGGGAAAACTCCTTATGAACTCTTGTACGGGAAGTCTCCATCTTACGACGACATCAAAGTTTTTGGATGTCTGTGTTTTGCCCACAAATCTCGTCGAGACAAGGATAAGTTCAAGGAAAGAAGCAGAAGATGCGTGTTCGTGGGTTATCCCTTCGGTAAACGAGGTTGGAAGTTGTATGATCTTGAGAGTCAGGAGTACTTTGTGTCACGTGATGTGGTTTTTACAGAAAGTGTGTTCCTGTATGAAGAAGTCACACTTGGACCAGCGAGTGTTGTGGTTCCTCCAGTTCTTCAGGACCTGGGTGAAACTCATGAAGAGTTACCTGTCGTGGACTTCAGGGGGAGAAGTGAGGATGATAATGAGCAAGGTGAAGTTGTTCGAGACGTAACAGCACTTGAGGAGGGAGTAGTTGATGGAACAGAGATCGCACAGACTGGAGCAGTCGACGGAGCTCAGACCCAGCCAGCGCCCGGGACAACTTCAGAGAAGCAAAGTGCAGACACGGTAGCGCAGAGTAGTGAAACAGAGAGCAGTGCTCAAGTAGAGCAGGTTCTTGGAAGGGGCCACCGAGTATCCCAACCATCTGTAAGGCTCAAGGACTACATCGCTTACAATGCGCAGTGTCTTCTCGATAAACATACTCCCGCTTCACCCGCAATTCCATCACGGCCTTCGAACGCGGTCCAAGGTACGTCGTCTTATCCCATCTCTGCGTACGTGACTGATGCAGCGTTTTCAGAGAAACACCAAGTCTTTCTTGCAGCGATCACAACAGAAAGAGAACCAAAGAACTTCAAAGAAGCGATGTTGGATCCAAGATGGACCAATGCAATGTCGACTGAAGTCGTAGCGCTGGAAGGACAGAGAACGTGGGACGTAACGAATTTGCCAAAAGGGAAGAAAGCGTTGGCTTGTATGTGGGTGTACAAGTATAATTTTAACGCTGATGGCACGGTGGAACGACCTAAGGCCAGACTCGTTGTTTGCGGTAATAGGCAAGTCGCAGGAGAGGACTATGGTGAGACGTTCGCTCCTGTGGCAAAGTTAACTACGGCGCGCACACTCCTTGAAGTAGCAGCTGCCAAGAATTGGGAGGTGCACCAGATGGACGTACACAACGCTTTCCTCCATGGGGATTTGGAGGAGGAAGTGTATATGCAGATGCCACCGGGTTTTGAGACAGATGAGCCTGGAAGAGTTTGTCGTTTGCGTAAATCACTGTACGGGTTGAAACAATCCCCGCGGTGCTGGTTCGCAAAGCTGACGAGTGCGTTGAAGAAGTTTGGTTTTAAGCAATCGTATTCTGACTATTCCCTCTTCACTTTCATCAAGGGAGATAGCTCAGTTCGCGTCCTTGTATACGTGGATGATCTGATTATAGCTGGCAACAACTTGAGCTTTATGATGAAGTTTAAAGCTTATCTGAGTGAGTGTTTCAAGATGAAAGACTTGGGGAAAGCAAAATATTTTCTTGGAATCGAGATTGCTAGAGGGCCGCAAGGAATGTTCTTAACACAGAGGAAGTACGCTTTAGACATCATAGCAGAGGCTGGGTTGCTTGGTTGCAAACCGGTCGTGACACCTATGGAGCAGAACCACAAGCTTCTGTCTGAAGAAGGACCAGCGTATGAGAATCCAGCTCGGTTTCGGAAGTTTGTGGGCAAACTGGTTTACCTCGCCATCACCAGACCGGAGTTGAGTTACTCTATACATGTTCTGTCTCAGGTTATGCATAAGCCGCGTGCGGCTCATTGGGATGCAGTCGTACGAGTATTGAGGTATTTGAAGGGATGTCCTGGACAGGGGATCATGCTGAAGGCAACGAGTGACTTGCGTCTGAGAGCATTTTGCGATTCAGATTGGGCAGCGTGTCCAAGGACTCGCAGGTCTTTGTCATCTTACATTGTGTTGTTGGGTAACTCGCCCATTTCATGGAAAACGAAGAAACAGAACACGGTTTCGCACTCTTCGGCTGAGGCGGAGTACAGGTCTATGGCAGTAACGGTACGTGAGCTCAAGTGGCTGAAGCGGTTGTTGAAGGATTTAGGTGCTACACACAAGGAGGCGATGGAGCTGTTCTGTGACAGTAAGGCGGCTCTGTATATAGCAGCTAACCCTGTGTTTCACGAGCGTACAAAACATATTGAAGCTGACTGTCACAGCGTTAGGGATGCAGTTCAAGAGGGATTGATAGTGACTCGGCACGTTCGTACGACTGAGCAGATTGCAGATATTATGACCAAGGCATTGGGAGCTTCCGCATTTCAATATTTACTTGCCAAGTTGGGTGTTCGTAACCTCCACTCACCAACTTGAGGGGGAG
>A06:22797037..22799636_INT#LTR/unknown
ATACTTCCCCCTTTGAAAACAAGCTTGCCCTCAAGCTTGTAGGAAAAGAAACCCGTATGCACTCATTAACCGAAGTATATCTCCACTGAGATGAAAGCACAGCTAGTATATATGTCTTGAACGCTCCAGCTTCAATCTCTATACCTTTCTGCTACTTTTAGTCTAGCTTTGTATTTGAACATCCATGTTTTGTACCACCTCTTCCATTTCCGCCTCTGTTGTATCAGAACTTGCAACCTGTGTCTCTTGATACACACCAATAATATGAATCTTCTTTCTCTAAGCAGATGATAATTCACCACTACTATCTTCCATAATATGCCCTGTACTATCTTTTCCTTCTCTTTCCTAACATATTTGTTGATGATATCAGACTCGCTTGCTGTTGTAAACCACCAAATCAGCACACCCACTATAAACAAGCAAGCATGTATGCTCATGTATGCTTCCCTCCTTGAAAACAAGCTTGACCTCAAGCTTGAGCATAACATAATGATGGAATCACTCTCAAGAAATGACCCATGTTGCTGCAACGTCAAACACCACCACTGCCAAACAACTGCAGAAATCATGTAAGAACTGATGTCGTTCATATATTTATGTTCCATGATCGCAAGCTGTTCCCCACGATTCCCAAATGGCTGCAGAAATTTGTATTTCCACTTCCAAGTTTTAACAAACTTCCTCTGTCGGTGCTTACTTGGTACTCTTCTCACTTTAAGATCACTGCAAGATCCTCCCAGTTCCAACCACCAACGGAGATGTCTCTCGTCCAGTCGCGCTAACATTCTCCTGACCAAAACAGACTTTGTGGCATCATTCTCATCAACCAACTGGTCCACACAACCTTCTGAATCTGACACTGGTGTGAAGTGTTTCACTCTCCATTTGTGATTCACATGGTATGTCAAAACACCAAGAAACAACTGTCTCCCATACTTTGAATCCTGCCTCCTCTTCACAGTAAGAAGCTCCTTATGTTTCCTTTCATCAGTGACTTGTTTTGAATTCATTTGTAACATGATTCTCAGCAGACTCAATGGTTTATACTTGAATTTCCAAGTTTTTAAGCCTTTTCTCTGCCGCTTCTTAATTGGAACCCGTCGCAACCTGTGACCACACAGTCGAGAGACACAAGCAATCTCCAAATTCTCTTCATCAATAATCACAGTTTCTCTCAAGAATTGCACTGAATCTATTTCTTCCAAAACTGGTGCTGATGAATAATTCTCCTTCACGAAGTCATGCCTCAGAAACAAACCAGTCTGCTGTTCAAGTGCATTAAGTGAGTCTTGTGGAACCATTTCTTCTGTCTCTTCATAAGCCTTCATATCAATTGCTTCTACAAGTGGTGAATTTAACTTCCCCACCAATTCTGTCTCACGAACAGCTTCATTGATCAATGTGGATTCATCTTTCTCCTGAACTAGCTCTTCCTCTTGATCAGTCGCATGAAATTTATCTTTCTCTCTTTCAGTCTGCGTCACCATTACTACTCGAGGAGAACACTCTTTGACTGAACCAAATGGCTTCAGAGAATCAGTATTCTGCACAATCTCAATGGCTTCATGTTCGCATCTCAAACAAGCCGTTTGGTCAATCTCACAAAGTGAGTCAGCCACATATGGACTTGTCTCTTCAGTCTCTAGCTCAGCAGAAACATCTTCCTCAGTTGGTGATGCTGTCTTCTTCACCAATTTTATCTCAGGCACAGCTTCACTGCTACAAGATGATTCATCCTTTAACTTCACAGCTACTGAAGAACAACTCCGAACATGACCAAATCGCTCCAGCAACTGTAACTTGAAGTCACTCCAATCCTTGAATTTCGTTCTGCGCCTCACACAATAAAACCATCGACGAGCAGCTCCTTCCAAATACAGAAAAATAAGGTCTAGTTTTGCATCATCTTCATAATGACAAAAGAACCGATCAGCTTTCACAATCCAACTTTCTGGATTTGCTCCATCAAACATAGGCAAGTCCTCAAACACAGGCATCTCAGCATTTTTGATAATATGATCACTACTTTCAACATTCAACACATCAGCTCGATAACCTAATTGAGAATCCTTCCTGTTTTGTTCCATATTCTGAAGCGATACCTGAGAATGAAATGTCACAGATGTCGGAGCTTCGTTCTTTCGCAAGTCACCATCTATCACTCGTGAGGCCAATTTCTCCTTCCCTGATATCATACTCCGATTATCATTCATGGCAGATCTCCTCGATGCAAGGAATTTTTGGAGTCCACCAGTCAAATACTCCATCAACACAACACTATCACTCTCGAACGACGATCGCGACTCCAGTTTGTTAACCGCCAGAACATCCATAGATTTCATCGTTTGTTGATCGAACGACGACGACGACGACCGCGAGTTTCTGTTCATCGTCTTTGCCATCTTCATCGCATCGAACTCCAGATTCCAACCTCTCTGAAAAGCTGTTGTATCACGTCGAATGGATCCGTAACCTCCATAATCTTCGCAACCTCTGTAAGATCCATAAACAGAACCATCGCGTCTCTCCATTCTCACCGCCGATTCACCAAATTAAATCACCACCGCGTTGGATTCGAAACCGTTTCACCGCACCAA
>A06:23365878..23370018_INT#LTR/Copia
TTTGGTATCAGAGCCTCTTCGATATGGGAGACATCACGACATCAAGTTCTGCTGGTGCGATAACAAAAGGAAAAGAAGGAGGAACATCTTCGATTAGTTGTCCAATGCTTACTACAACAAATTACACAGTTTGGTCCATCCGAATGAAGATCTTGCTCAAAGTACACAAAGCTTGGGAAGTGATTGAACTCGACACTATGAAACCGAAAAGAATGACATGGCCATTGCGTTGATCTTTCAATCCATACCCGAAGCTCTTGTTCTTCAGGTCGGAGATTTGGACAATGCAAAGAAGGTATGGAAAGCAATAAAAGCAAGACATATGGGAGCAGACAGAGTCAAAGAAGCCAGACTTCAAACTCTAATGGCTGAATTCGATCGCCTAAAGATGAAAGATAACGATACAATTGATAATTTTGTCGGAAAGATATCTGAAATTGCATCTAAATCCAGTGCACTAGGAGAAAACATCGAGGAACGAAGCTGGTTAAAAAAATTCTTTCATCTCTACCGCGAAAGAAATATATACATATAGTTGCTTCCCTAGAACAGGTCTTGGATCTTAAAACTACTAGCTTTGAGGACATTATCGGAAGGTTAAAGCTTATGAAGAAAGAGTATGTGACGAAGAGGAGGAAGATGTTCAAGAAAATCAATCGAAATTGATGTATGCCAATATGGAGATGTCGCAATCACAGCACAACCGTGACTACCAAGGAGATTATAGAAACAGAGGTCGAGGTGGACGTTTCTATAATAGAGGAGGACGAGGACGAGGACGAGGCAGATCATATAGAGATCTTGACATGTCGAAAATTACTTGTTTTCAATGTGATAAAAATGGGCACTTTGCGTCAAGCTGCCCGGACAGGTTACTAAAGCTCCAAGAGGCGTATGAAAATAAGAACGATGATACACATGAGGCTGATGCATTGATGGTGCACGAGGTTGTATATCTCAACGAAAGAAACGTGAAGCCAAAAGAGTTTGAAGCATGCTCGAATGGAAACAACGTATGGTACTTGGATAATGGCGCAAGTAATCATATGACGGGGAATCGACACTACTTCAAATCTCTTGATGAAACCATCACAGGTAAAGTACGCTTCGGTGATGACTCTAGAATCGACATTAAAGGAAAAGGTTCGATTTTGTTCTGCTGCAAGAATGGAAACCGAAAGACCTGGCTGATGTGTATTTCATCCCTGATCTTAAAAGTAACATTATAAGCCTTGGCCAGGCCACTGAATCAGGATGTGACGTCCGTATGAAGGAAGAATATCTCACTCTCCATGACAAGGAAGGGAACTTGATCACTAAGGCTAAACGATCGCAGAATCGTTTGTATAAAGTTATCATGGAAATCATAGAGACCGAGTGTTTTCAAGTTATCGGACAAGATGATGCAACAACGTGGCACGCACGCCTTGGACATATTGGAACAGAATCATTGAAAAGGATGGTCAAGAAGGAACTTGTCGTCGGGCTGCCGAAGCTAACGGTTGACAAAGAAACATGTACTTCGTGTTTGCTTGGGAAACAAACCAGACGTCCGTTTCCACAGTCCACTACCTATCGAGCAGAGCACATCTTAGAGCTCATCCATGGTGACCTATGTGGTCCGATTTCTCCACCAACAACAGCAAGAAACAGATACATCTTTGTCATTATCGATGATCATTCAAGGTACATGTGGTCCATCCTTCTAAAAGAAAAAGGAGAAGCGTTTGACAAGTTTCAAAAGTTCAAGGCGGTTGTGGAACTCGAAACAAAAGCGAAAATTAAATGTTTTCGAACCGATAGGGGAGGAGAGTTCACGTCTACATAATTCAATGAGTTTTGTGAAAGATCAGGAATAGTGAGGCACTTGACTGCTCCATACTCTCCACAGCAAAACGGGATCGTCGAGAGAAGAAATAGAACCCTTTTGGAGATGACAAGGAGTCTATTGAAGCATGTATCTTTGCCGCTTCATCTGTGGGGAGAGGCTGTACGTCATGCGACGTACCTTATTAATCGTGTTGGTACAAAAGCTTTGACAGACCAAACTCCATACGAGGTTTTAAAGGGAAAAAACCTAACATAGAGCACTTACGTATCTTTGGTTGCAAGTGCTACGCTAAAATAGAAAAACCCTTCCCGAAGAAATTGGATGATAGATCAAGAACCCTGATTCACCTAGGGACAGAGCCGGGCTCTAAAGCCTACAGACTGTATGATCCTATCAGTCAAAGGGTGGTAGTGAGCAGGGATGTAGTTTTTGATGAAAAGAAAACATGGGAGTGGACGTCATCGAGTTCTGAAGCGCAAAGGGATGAACCAGGCACATTGACGATCACATATGGAGAATATGGAAACAGAGGAGTGAGGGAATATGAAGATAGAGATGAAACAGAAGACAAGATTGATGAAGTCATCGAAGAAGAAAGTGCAGTGCCTATCTTACATGATGACAGTGCAGATGATACAACAGAGATGGTTGAGCTAAGAAGATCAACGAGAGTGAGTAAAAGGCCGGGTTATCTAGACGACTATGTATACTTAGCAGAGGCTGAAGGAGAACGACTTTTACTATTGATAAACGAGGAGCCGTGGGAGTTCAGTACTGCAGTAGAAGAGAAAGTGTGGAGAGATGCATGTGAAGAGGAGATATCATCAATCATCAAGAACAGAACATGGGATTTAGTAGACTTACCACCTGGAGCTAAAGCAATTGGACTCAAGTGGATCTTCAAGATCAAACGCAACTCTGATGGTACTATAAACAAACATAAATCAAGATTTGTTGCCAAAGGATACATTCAAAGGCATGGGATCGATTTTGAAGAGGTTTTTGCTCCAGTGGCTCGAATTGAAACCGTCCGTTTCATCATTGCTCTAGCTGCATCTCACGGGTGGCAAATACATCACTTAGACGTCAAGACCGCGTTTCTGAATGGAGACTTGAAAGAAGATGTTTATGTCACACAGCCAGAAGGTTTCGTAGTAGAAGGGAGTGAGCATAAGGTTTACAAACTTAACAAAGCACTTTATGGTTTAAAACAGGCCCCGAGAGCATGGAATGAAAAGTTAAATAAAGTTCTTGGAGATATGAGCTTTGTGAAGTGTTCAAAAAGCGTCACTGTACCGTAAGCGTGAGAAAAGAGCATATACTCCTTGTAGCTGTGTACGTAGATGACCTTTTGGTCACCGGATCGAGTGTAAACATGATTCAAGAGTTTAAGCAGGGGATGTCAGCACAGTTTGATATGAATGATCTCGGATTATTAACCTACTATCTAGGCATTGAAGTCTGCCAGTCCGATGGAGGGATAACACTGGTACAAGAACGATATGCAATAAAAATATTGGAGGAGTCTGGGATGATTGAGTGCAACACAGTTACTATTCCGATGGATTCGGGACTGAAGCTTTCGATGGCTAGAGATGAGGAACCAGTCGATGAGAAGGAGTACAGAAGACAAATAGGTTGCTTGCGGTATCTTATTCATACACGACCTGATCTATCTTATGCTGTGGGCGTGTTGAGTAGATATATGCACGAACCAAAGGTGTCTCATGCAGCAGCACTCAAGCAAGTACTTCGGTATGTAAAAGGAACGTGCTCACACGGTCTTAAGTATGAGAAGGCGGGCAAGAGAGAGCTAGCAGGTTATGTTGACAGTGGACACAACATTGATGAAGATGATGGAAGAAGCACCACCGGACACATCTTCTACCTAAACGATTGTCCAATCTCGTGGTGTTCAATGAAACAAGAGACTGTGGCTCTTTCATCTTGTGAAGCAGAGTTCATGGCAGCCACCGAAGCAGCTAAGCAAGCAATATGGCTCCAAGAGTTACTTGAGGAAGTCAACGAGCAAGCGTACCAGAAGACAACAGTCTACATTGATAACAAGTCGGCGATTGCATTGACAAAGAATCCAGTATTCTATGGATGAAGCAAGCACATACACAAGCGATATCACTTCATACGTGAATGTGTAGAGAATGAACAAATCGAGGTTCTTCATGTGCCTGGAAGCGAGCAAAAGGCGGACATACTAACCAAGGCACTTGGGAGAATTAAGTTCAAGGAAATGCGAGATCTTATTGGAGTTCAAGAAGTGAAGAAAGTAGACTTCAAGTTTAAGAGGGTGAA
>A06:23801795..23806133_INT#LTR/Gypsy
GGTTGGTATCAGAGCAAAACCCATCACCACCCGACGCCCACGCAATCAACCTCCATCCTTCGCCATGCCTCGCGCCAAAAAAGAAACACAAGCCGAGATCACACAACGCACCATGGAAGAGATGCAGACGCAACTTGCTCAACTAACACAAGCGATGCAAGGTCTGTTAGCTCAACGTGACACCGCCGCACAAGTAGAAGCACAAGACGACGATCAATCCGACCATGAAGACGACGCAAACCCGTTCGCTGTCCTCCGAGGAAACAGAGACCGAGCTCAACCCGTTCTACCACACGAACAATGGGATCGAAGTTTCAAAATCGAGATTCCGGAGTTTCACGAAAGTCAGATTGCTGAAGATCTTCTAGACTGGATCGCTACGGTCGATGAAATTTTAGAATTCAAACAAATTCCTCGTGAACGATGTGTTCCCATGCTAGCTATGCGTTTCAGAGGCAGAGCAACAGCTTGGTGGACTCAGCTCAAAACGTCGAGACTTCGCTTGGAGAAACCTAAAATCGAGACTTGGGATAAACTGAAGAAACACATGAAAAAGACGTTCTTACCATATAACTATGATCAACTCTTGTTTCAACGTTTGCAGAATCTTCGACAAGGAAGCCGTACGGTGGAAGAATATGCTACCGAATTTTTCTTATTACTGAACCGGATTGATCTTCGCGATTCAGATAGACAATTGGTGGCACGCTTTATTGGTGGATTACGGCAACAAATTCAACACACACTGAACATGTTTAATCCATTGACTCTTTCCGAAGCTCACCAACAAGCATTAACAGTGGAGGCCCAAAATAAAACAGGCTCTTCATCATGGAATTCATCTCGCCAACCACAACGTTCCACACCCCTCACCACCACGCCTACGACAACCGCACTACCACCAGCCACAACTCCGACCGAAACAGCAATTGTCCCAGTTGATCAAAATCGACCTATCCGAACTGGAGTCTTGCGTTGCTTTGCTTGCGGAGAACCCGGTCACAGACAGTCAGCCTGTCCAAACCGAAACCGTCGAGGTTTGCTGCTTGATTCATCGGGCCGAGATGTTGAGATCGAATATGAAGATGCAATCGACGATTCTTCCGAAGAACTCGAACCCGACACTGGTGTCTCCTTGATGCTACGTCGCTCTTGTCTAGCACCACGCCAGCAGGATGACTTCCCACAACGTAACAACCTTTTTCCATTCCCGTTGCACTATCGAGGGCAAAGTGTGCAAACTGATCATTGATTCTGGCAGCAGTGAAAACGTGATCGCAGAAGATGCGGTAAAAAAACTGTCGCTTCAAGAGGAAAAACACCCTACCCCGTACAAGCTGGCTTGGCTAAATCGAACCAACGACATACTGATCACACGTCGTACCATGGTTGCATTTTCCATTGGTGATTCGTACCATGATCAAATCTACTGTGACATTGTGCCAATGGACGCTTGTCATTTGTTACTAGGTCGTCCATGGGAGTTCGACAGACGTGTTCTCCATGACGGGTTTCTCAACACTTATACGTTCAAATTTCAGGATCGAACGTTCACACTCAAGCCTTCTCCACCGCCCCTTTCAAGCTCATCGCCACCACCATCGACACCAGCCCCGCTCCTCTTATTACACAAAAAGACGTTTGAGGCAGTTATGCGTAATGAAGATATTGTCTTCCTCTTAACTGTATCACCCTCATCATCAATATCAGTACACGAACCACGACCTGAATTTGCAGCCATTCTTTCCGAGTTTGCTGATGTATTCCCACCAGATCTCCCGCCAGGTCTCCCTCCGCTGCGTGACATTCAACACCAAATCGACTTCATCCAGACGCCAATCTCCCTAACCGCTCTCATTACCGAATGAGCCCTACCGAGCATGAAGAGCTACGAAAACAAGTCGAAGAACTAGTCACTAAGGGATTCTTACGTGAAAGTATGAGCCCTTGTGCGGTTCCCGCACTTTTGATTCCAAAAAAGATGGTTCATGGCGAATGTGTGTAGATAGTCGAGCAGTAAATAAAATTACAGTTCGTTATCGCTTCCCAATTCCTCGCCTCGACGATTTACTTGATCAGATCGCACAGCACGTATATTTTCCAAACTGGATTTAAAAAGTGGCTACCATCAGATCCGTATTCGCCAGGGAGATGAGTGGAAAACAGCTTTCAAAACACGAGAAGGACTTTTTGAATGGTTGGTAATGCCGTTCAGTTTATCTAACGCACCAAGTACATTTATGCGTGTTATGAACCAGGCCCTACGACCTTTTATAGGGAAATTCGTTGTCGTTTACTTCGACGATATACTAATTTTCAGCTTAACAATGGGATCATATGCTTCATCTGCGTGAAGTACTGATGGTCTTACGTCGCGACAAGCTCTTTGCAACATTTAAAAAGTGCGCTTTTGGTCTTCCAGAGGTTCAGTTTCTTGGCTATATCGTCTCGTCGAATGGACTTGCGGTGTTAGAAGTTTTGGAAAGGATAAATGACAATGCCTATAGACTTCGCCTTCCATCGATATTACCACCTCCGACGTCTTCAATATCAAGTACCTGTCACGTTACTTGCCACCAGACCAGCCTTGTGATTCGCGGTCGAATCCTCTTCACCGGAGGGACC
>A06:24285011..24289564_INT#LTR/Copia
TGGTATCAGAGCACTTTTCTGAGACCTAGAATCAAAATTTTCTTTCAAATTTGTTCATGGCTGACGACAGTTCGTCTGTTCAGACCCCTGGGTCAGTTACTACGGTTTCCAAAACATCAGTGCCGTCTCCATATGCGTTACATGCTTCTGATAATCCAGGAAGTCTCATCACGTCGGTGACACTTACTGGTGACAACTACAATGAATGGTCGACGGAGATGACTAATGCTCTTCAAGCTAAGAGAAAGATCGGGTTTATCGATGGTTCGATAGTTAAGCCGTCCATAGGTGATCCTAATTTGGAACTTTGGCTATCAGTGAACTCCATGATAGTTGGATGGATCCGTTCGTCCATTGAGCCTCGTGTGCGTTCTACTGTCACGTTCATCTCGGATTCCTACAAGTTGTGGGAGAATTTGAAGAAGAGATTTTCTGTTGGTAATAAGGTGCGGGTGCACTCTTTGAAAGCACAAATTGCTGCTTGTCGCCAAGATGGTCTGTCCGTATTGGAGTATTTTGGTCGTTTGTCCACAATGTGGGAAGAATTGGCTAAGTATAAGCCGCTGTTGAATTGTTCCTGTGGAGCAGAACAGAAGTTTGAAGAAGAACGTGAAGAAGAAAGAGTTCATCAGTTCTTAATGGGTCTTGATGATTCAAGATTCGGTGGAGTTTGTTCTGGTATAATTGCCTCTGATTCAGCTCTTGATATTGGTGAAGTCTATGCAAAAATTATTCGAGAAGAGCAGCGACTTTTGTCGAAACGAGACCAGGAGCAACAACAGTCTGCGATTGGTTTTACGACTCGACATGATACATCTACTCAGTCTTCACCAGCACGAGGCAGTACAGAATCAAATCAAAATCGTCCACGACAAGGAAGTCTCCTGTGTTCTAACTGTGGTCGTTCGGGTCATGAGAAATCGAATTGCTGGCAATTAGTTGGTTTTCCCGACTGGTGGGAGGAACGCTCGTCAGGTAGAGGTGCTGGTCGAGGTGGAAACAGAGGAGGTCGTCGTGATAACAATCCTTCTGGAGGCAGAGGTCGTGGCGCTGGTGATTACAATCAAAACAAAGCACCTGGAAAAGCGCACGCGACAACATCAAATGCATCTGTGTTTCCTGAGTTCACAACAGAACAATGGAATACGTTAACACAGTTGATAGAGGAAAGAGCACATACCAGTAATACTCAGAAACTAGCTGGTAAGACCATTATAGGTGATATTATTCTCGACACTGGCGCTTCACACCACATGACAGGAAACGTTACACTCCTGACAGAGATCAAACGTATCTCACCATGCTCTGTTAACTTTGCGGATGGGAATTCTACTCTTGCGACTCATATAGGACTCTTGTCTATCTCGGACAAGATTACCCTGAATGATGTTTTATTTGTTCCCAATCTAAACTGTTCTTTGATCTCATTTTCGAGACTGTTGAAACAGACAAATTGCTTTGCATTGTTGTCTGATACGTTGTGTGTTTTACAGGACCGTTTCACCAGGAACCTGATTGGAGCCGGTGAAGAGCATGGTGGGGTTTATCATTTCAAGGATGTTATTGCTGCTGAAGCTCACCGAGTGTCTGGTTCAGAGGATCAGAATTTGTGGCATCAAAGGCTTGGACATCCTTCGTTTTCAGTGTTATCGCATTTACCTTTGTGTTTTTCGAATAATAAGTTTGTGGCTCCTAGTCCGTGTGACATCTGTTTAAGGGCCAAACAGACAAGATATATTTTTTATGGAAGTTCTAATAAAGCAGTTCAGTGTTTTTCTTTGATTCATTGCGATGTCTGGGGACCGTACAGAGTTCCATCATCTTGTGGGGCTGTCTATTTTCTTACCATTGTAGATGACTATTCGAGAGCAGTATGGGTTCATCTGTTGCTTGAAAACTCGGAAGTAAAGAAAGTCTTACCAAACTTCTGTAAGATGGCAGAGAAACAGTTCGGTAAACATGTACAAACAGTTCAATCAGACAACGGCACAGAGTTCATGTGTTTGGCTGGTTATTTTCGGGATAATGGCATTCTCCATCAGACATCTTGTGTTGATACTCCACAACAAAATGGACGAGTGGAGCGTAAGCACAGACACATTCTTAATGTCTCACGATCTTTGTTATTTCAGGGTAAGCTTCCTGTTAGTTTTTGGGGCGAAGCAGTATTGACAGCGGCGCATTTAATAAATTATACTCCATCAGATGTGCTGAACGGACAGTCTCCGTACGAAGTTTTATATGGCTCCAAGCCATCTTATGAGCACCTGAGGGTATTTGGAAGCTTGTGTTACACGCATCATCGCGCTAGGAGTAAAGATAAATTCTCAGAAAGAAGTCGGAAATGTATTTTTGTTGGCTACCCGTTTGGAAAGAAAGGGTGGAAGGTCTTTGACCTTGAATCACAAAAGTTTTTTACGTCTAGGGATGTGGTGTTTCACGAGACAGAGTTCCCTTACTCGACCATGGTTTCTGACGCACCGTTTCCTGCGATTACAGTTGTCTCGCCATCTCACTTTGAAGATGATGATTGGTTGTTGGCTCCTCCTCCTATAACTAAAGAGGATAGGGGGAGCATATCTGAAGACAGGGGGAGCATATCTGAAGACAGGGGGAGCACATCGAAGGATAGGGGGAGCAAGTTAACAAATAAGGGAATCATGTTTGATGATACAGCAAACTTCTCTGAGGAAGAGTATAATCCTCTTGCTGATATTTCGTTTACTGATGATGATGATACCGATAAGACAGTGCCTTCTTCTACAACACCTGCCACAGAAATAGTGCAGCATCAAACGCCTCCTGAGGACCTTGGTAGAGGACAACGAACACGTGCTCCACCTTCCAAACTTCAGGACTACGTACTCTACAACGCAGTTGCGCCTAATGAACCCCACCTCGCTCCATCTGGCTTCGAATCATGGCCCTACGAAACTGTCCAAGGTAAGACACCGTATCCCTTGACTGACTATGTCTCTGATTCTTCTTTCTCTCCTGCACACCGTGTTTTCTTAGCAGCTATCACATCTGGCTTTGAAAGCATGACATATGGAAGAACTCAATGAAAGATGAGATAGTTGCTATGGAAGAGAATGAGACGTTTGAAGTGGCTTCTCTACCTCCTGGGAAGGTTCCCATTGGTTGTGGTTGGGTCTATAAGTTAAAGTACAATGCCGACGACACCGTTGAGCGTCCCAAATCCCGGTTAGTGGCAAGAGGAAATCGCCAAGTTGAAGGGGAAGATTTTGATGAAACATTCGCACCAGTTGTTAAGATGACCACTGTGCGCACCATTCTGAGTCTTGTGGCGAAGAAAGGCTGGGAAGCACACCAGATGGATGTTCATAATGCTTTCCTTCATGGTGACCTTGAAGATGAGGTTTACATGACGTTTCCTCCGGGCTTTACTCATACTGATCCGTCTAAAGTTCTTCGTTTGCGCAAATCCATTTATGGTCTTCGACAGGCGCCAAGATGTTGGTTTTCTAAGCTTCAAACGGCTCTTCTACAGTATGAGTTTGTTCAAACATATTCAGATTACTCTCTGTTTGTTTACTCGAAGAATGGGATTGAATTGCTTGTGTTTGGTCTACGTTGATGACCTCGTCATATGTGGGAATGATGTTCCTACGATCTTGTCATTTAAAGCTTATCTTGGTAAGTGCTTTCGTATGAAAGACTTGGGTTTGTTAAAGTATTTCTTGGGAATCGAGGTCTCTCGTTCGGCTGAAGGAATTTTCATGTCACAGAGGAAGTACTCTCTCGATATTGTTGCAGAATCTGGTCTGTTGGGATGTAAACCAGCTCTGACACCGATAGAACAAAATCATAAGCTTGGAAGAACAGAGAGTCCTCTGTTCGACGATCCAACTAAGTATAGGCGTCTGGTTGGTCGCTTGGTTTACTTACGGATGACTCGGCCAGACTTGAGTTATTCTATTCATCTGCTCTCTCAGTTTATGGATAAACCCAAGGTAGCTCACTGGGAGGCAGCTCAACGTGTTGTGCGCTATCTCAAAGGCTCTCCAGGCCAAGGTATTTTACTGAGTGCAAAGTGTGATCTGCAGCTACGAGTGTACTGTGACGCGGACTGCGCTTCTTGTCCTCTGTCAAGGCGATCTCTCACAGCATTTGTGGTGTTTCTAGGACAGTCACCTATCGCCTGGAAGACCACAAAGCAAGACACTGTCAGTCACTCTTCCGCTGAGTCTGAGTATCGGGCAATGTCTGCTGCAACTCGGGAGATCAAATGGTTGATGCAGCTCTTTACGGAAATTGGTAATCCATTGCCTGAACCAGTTCATATGTATTGTGATAGTCAAGCTGCTATCCATATTGCGGCGAATCCTGTGTTCCATGAAAGAACCAAACACATCGAGAAGGACTGTCATAATGTACGTGATGCCGTAACTACAGGTCGTATCAAGACGATCCATGTTCGAACAAATAATCAGCTGGCTGATATTCTCACTAAAGCTCTTGGATATCCAGATTTTGTCAAGTTTTTGCCCAAGTTGGGTGTTCTCAATCTTCACACTCTAACGTGAGGGGGAG
>A06:24377355..24391476_INT#LTR/Gypsy
AGTTTTGGCGCCGTTGCGACGGGGACTAAGCTTTTACCTTTATTTTTCGGTTTAATATTTAGTCTGAGATATCTAACTTGCTTTACTTCTTTGTTGGAACAGATGATCCAAGTGCATGACCAGTAGACATACTCGGAGCAACGCACAAGGACCACTACATCAGCTGACTAACGAAGAACTCGCAAGATTAGAAAGACAGAACCGTCAACAGCCAAGAACAACCGACACCAACATGGGTGATCATGGCAATATGGATGACCTCACTGCTGCATTGGCACTCATTCAACAACAAATGCAGAATCAGCAACAGCAGATGCAGCAGATGCAGCAAACCATCCAGAATCAGCAACAAGCTGCACAAGAGCAAGCAGCCGAGAACGCTGCGAGAGGAGCGTGGTGCTCTTATTGGGGAGCGAAACCTTCCGAGGAATTTTGCTACTAACCGCTCTCCCATCAACCCTCCACCCTGTACTCGACAGGATTATGAGATCAAACCTGCACTGAGGTCTAGTACAGAAGAGCACATTCAGTGGCCTCACTTCAGACATACCAATGGACCACATAGAGGCCTTTGAGAGGATCTGCAATTTCTCTCGCTCAAATGGAGTGCCACCGGATTACGTCAATGCACGCTGTTCCCATTTTCTCTTGAAGGGAAAGCTGCACGTTGGCTGCAATCTCTCCCAACCGGTTCTCTAACCTCATGGGACCAGGTTCGATCAGCATTCCTGAGCCACTTCTACAAAATCCAAAACCGCGGCTCTAAGGCATAGAATCTCCAACTTCAAGCAGAAATCTGATGAACCCTTTTATGAAGCTTGGGAGAGGTATAAAGAGTACCAGAGGGAATGTCCACACCACGGGTTTGATGACGATTACATATTGGAGGTGTTCTACGATGGAGTGAGCTATGAGTACCGGAACACCCTTGATTCCTCTAGTAACGGAGACTTCATGACTCAGACCACTCCTGGTGCATTCGCGCTGATTGAGAACATGGCTTCTAGTTCACTCAACAAGAACAAGGAGCATGATCGCTCTAAAAGTGTGAACAGCATAGACGATATAGCGGCGAAGTGGACCAACTGCTGAAGGGAAACCAGAGCCAGGTCTTCATAATGGAAGAAGCAACTCCTGAGAAGATGCGGGGGACAAGGCGTTTGAAGCTGAGCAGGCAGGAGACGATCAGCAGGAAGTGAGTTACGTAAATGGACAAGGGTGGCAGCTGAAGAATTATCACCCAAACCCTAACGTAAGGAACAATCCACAACTTTCTGGCCTAAGCAGGACAAACAAGTTGATCCGCGCAGCAGAACAACCAGGGCCAGTATTCGGGATATCAGAAGAACTATCACCCCGAACATATGTTCTAAGCCAACCGCAGAGCAATCAGCCTCAAATACAGAACCACCAGAACACTCAAGTCGCTACCTCCACCCCTGTCGCTGTTCCGCAAGATGAAACTAAAACCATGCTGCAGCAACTCCTCCAAGGACAACAGCTCCAAGGGAAAGCGCTGAACCAGGTCACCACTGAGATCAATACTAGGATGAACCATATGTTCGGAGACCTGAGCACCAAATATGATAATGTCGCAAGCCATATGAGACAGATGGACATTCAGATAGCTCAGACTGCCGAGAGTGTCAAGAGACAGCAAGGTACTCTACCTGGTAAAACAGACAAAAACCCAAGGAGTGCAATGCGGTTCAGCTAAGAAGCGGGAAGCAACTTTCCGAGCCAGAAAGGAGAAGGTTCACCGCGGCTGAGAAAGGCAAGCAGAAAGAGTAGAACAACCTCCAGCCGACCAAGCAGATGAGGGGAATACAGAGCCGGTAGTTGAAACAGTCTCGCCAGGCTCAGAACAACCGCTGAAGCAGTGCGCCCGATTCCAGAGGCTGTTCCTCCTCGCGAATACATTCCAAAAGTCCCTTACCCTGTTCCAGCGAAGGTCACTCGTAAGGACAAGGAGGAAATAAAATGCAGGAAGATGCTGGAAGATCTAACCGTCCGACTTCCCTTGATGGATGCGATTCAGATGATGCCCTCCATGCGTAGCTTTATGAAGGGTTGATCTCAGGGAAAATATCAGAGGAGAGTGAGTTCATGACAGTTTCCAAGGAGTGCAGCGCAGTGCTTCAGAACAGGCAGATTAAAAAACGAGGAGATCCCGGCAAATTTGTCCTCTCTATCCAGATTGGGAAGACAGTTTTCGCCTGCTCCTTGGTGGATCTTGGGTCCAGCGTGAATCTCATGCCGTACTCTGTAGCTCTACGACTCGGATACACGCATTTCAAACCAACTAAGATGTCCTTGGTTTTCGCAGACAGATCAGTCAAATCCCCTGTTGGTATTCTAGAGGATCTCCAAGTGAAAGTAGGGAACACCACTGTTCCAGCAGACTTCGTTGTTCTGGAATTGGAAGAAGAGTCTAAGGACCCCTCATCTTGGGAAGACCATTCTTATGTACTGTCGGAGCTATCATTGATGTGCGACAGGGGAAGATTGATCTGAACCTTGGGGACATAGTTATGCAATTTGAAATGGATGAGTTGCTAAAGAAGCCGATGTTGGATGGCAAACCTTTGAGGTCAATGAAGGAATTGATCCGCTCCAACCACAAGAAGGAATGATCGAGGAGATTCTTACCGAAGATCCACTGGAACTTGCACTAGTGCGTGCTGAAGCCGAGCAGAGTATGGTGAACATTGACGCTGATGGATATGCCAAGATGCTTGACTCCGCAAGGAGTATGGGGAGAATGGTAGCGAGTCTAAGTCTGGGGGAGGATATCAACAGGTGCGAGACCACTCCATCTGGAGCGACCACTAAACCGGACCAACCAGAGGATCCCTGGAGCGAGCTCAAGGCTCCCAAGGTTGAGCTAAAACCCCTTCCCAAAGGGCTCAGGTACGCTTTCTTAGGTCCGAATTCCACATATCCTGTCATTGTGAATGCTGAGCTGAATAATGTGGAAACTGCATTGCTTTTATGCGAGCTTAGAAAATATCGTAAGGCATTAGGATATTCGCTAGCTGACATCCCTGGTATTTCGCCTGATTTATGCATGCATAGAATCCACTTGGAAGATGAATCAATGACTTCTGTCGAACATCAGAGGAGGTTAAACCCGAATCTAAAAGATGTCGTTAAGAAAGAGATAATGAAACTTCTTGAAGCAGGTGTGATCTATGCGATTTCTGATAGTAAATGGGTCAGTCCTGTTCATGTCGTACCTAAGAAAGGTGGGATCACTGTTATCACAAATGAAAAGATGAATTGATCCCTACTAGGACAGTGACAGGACATCGCATGTGCATAGATTTCAGGAAATTAAATGCAGCAACTAGAAAGGATCACTTCCCACTCCCTTTTATTGATCAAATGCTTGAGAGATTGGCTAACCACCCATATTACTGCTTTTTAGATGGTTATTCAGGTTTCTTTCAGATTCCCATCCATCCAGACGATCAGGAGAAGACGACGTTCACATGTCCCTACGGAACGTACGCTTACAGGAGAATGCCATTCGGCTTGTGCAATGCGCCAGCAACATTCCAGCGCTGCATGATGTCGATCTTTACTGACCTGATTGAAGACATTATGGAAGTTTTCATGGACGATTTCAGCGTCTATGGAAGCTCCTTTAATGTCTGTTTGTCAAACTTGTGCAGGGTTCTTAAAAGGTGTGAGGAGAAACACCTCGTACTCAACTGGGAGAAATGCCACTTCATGGTCACAGACGGGATTGTTCTAGGGCACAAGATCTCCGAGAAAGGAATTGAGGTGGATAAGGCAAAGATCGAAGTGATGATGAGTTTGCAACCACCAACAAACGTGAAGGCCATCAGGAGTTTCTTGGGTCACGCTGGGTTTTACCGACGGTTTATCCAGGACTTCTCGAGGATAGCAAGACCACTCACCAGACTGCTCTGTAAGGAGATCAAATTTGATTTCGACAGTGAGTGTCTAGCTGCTTTCCACACCATCAAGGGAGCTCTAGTCAGGCACCTGTTGTGCAACCACCAGACTGGGACCTACCCTTTGAAATCATGACTGATGCAAGCGATTTTGCAGTTGGAGCAGTACTTGGGCAGCGTAAGGACAAGAAACTTCATGTGATCTATTACGCTAGCAAAACTATGGATGAAGCTCAGTGCAGATATGCTACAACTGAGAAAGAGCTTCTGGCTATTGTTTTTGCTTTCGAAAAATTTAGGTCCTACCTAGTGGGATCTAAAGTGATTGTGCACACAGACCATACTGCTCTTAAGTACCTGCTCACAAAGAAAGATGCGAAACCAAGGTTGTTAAGGTGGATTCTTCTTCTCCAAGAATTTGATCTAGAGATAAAAGACAAGAGAGGTGTCGAGAATGGGGTCGCTGACCATCTATCCAGAATGAAGATTGAGGACGACACAACTCTTGATGAGGAACACCCAGTTGAACACGTCAACGCGATTGGTCTGTGTTACGCGGAACAATCTATAAGAACCGCATCGGACTGCTCCAGCATCGCGGAACAACCTCCGAGGAAGGCGCCCGATTGTTCTCACATCTCGACACATCCTGTCGCCTTGATCCAAAAGCAATATCCTCACCTCCCATGGTTTGCTGAGATTGCTAACTATCTAGCTGCTGAAAAGCCACCACTTAAGTTCACAGGAAACGATAAGAGGAAATTCCTGAGAGAGGCTAGGCGTTATGTTTGGGATGAACCGTTCTTGTACAGACAAGGCAAGGATGGTTTGTTCAGAAGGTGTGTTCCAGAGGCAGATATCCCAGGAATTCTGCACCACTGCCATGGTTCATCTTACGCAGGTCATTTTGCTGCATTCAAAACGGTTTCTAAGGTCCTCCAAGCAGGATTCTGGTGGCCGACTATGTTCAGGGATGCTCAAGCCTACGTAGCCAGGTGCGATGCATGCCAGCGACTTGGAAACATCAGCAAGAGGAATGAGATGCCTCAGAATTACATTCTAGAGGTTGAGGTATTCGACTGTTGGGGAGTCGATTTCATGGGACCATTCCCTGCGTCCTTCAAGAACGAGTACATCCTTGTCGCCGTTGACTACGTGTCTAAGTGGGTAGAAGCAGTAGCAAGCCCTACGAACGATGCAAAAGTGGCGACTAAGATGTTCAGCTCAATCATATTCCCAAGTTCGGAGTGCCTAGGGTCGTAATCAGCGATGGTGGAACACACTTCATCAACAAGGCATTTCAGGGCCTTTTAAAGAAGAATGGAGTGAACCACAAAGTGGCAACCGCTTACCATCCACAGACGAGCGGACAGGTTGAGGTGTCCAACAGGGAGATCAAAAGCATCCTGCAGAAAACTGTCAACACTTCGCGAAAGGACTGGTCGCTTAAGCTGGACGATGCGCTATGGGCCTACAGAACAGCCTACAAGACGCCGCTAGGAACGACCCCTACCACCTTGTGTATGGTAAAGCATGTCACCTCCCCGTCGAGCTTGAATACAAAGCCGCATGGGCAGTCAAGCTACTGAATTTTGACATCAAGCCAGCGACCGAGAGACGCATGATCCAGATTCATGAACTGGAGGAGATAAGGCACCTCGCCTATGAAAGCTCCAAAATCTACAAAGAGAAAACCAAGGCCTACCATGACAAGAGGATCATTGCCAGACAATTCGAACCCAACGATAAGGTCTTGCTTTTCAATTCAAGGCTGAGACTGTTCCCAGGGAAGTTGAAGTCTAGATGGTCCGGGCCTTTCACTGTTAAGGAAGTTCGACCCTACGGAGCAGTTGTGCTATTAGACAGAAAAGGGACGAGTTTGTAGTGAATGGACAGCGCGTCAAGCACTACCTTGCTGACTCCACTATCGCAGAGGGAGAAGAGATTCCCCTAAGCGAGCCCCCATCAGCCTGATCGATTGATCCAAGTCGAGCTAATGACTTTAAACAAGCGTTGGTGGGAGGCAACCCACTGGCTGACCTCAGCTTCATTTCCACCAGGGATGGTGTCGATTAAGTCTGGGGGAAGCACTGTGTGCTGAAATTCTATCTCTTTGTTTCTTTGTTTTTTGAGTCAGTCCTTGCGTCATTTGGATGTTTTATCGAGTCAGTTTAGGATCGAGTCAGTTAAAACTCTTGTGGGAATGAGGACCTTGTGATATATTCTTTTAACCACCTCGTGCTCTAACATTCTTATCCAGTGACCTTAGCAGTGATGAAAGAGCCCATACTTGGACCTGGAACACCCTTCGACCCATCTCATTTGACTCTCCAGAAGCTCTCATCCGATCAGGTTACACTGGGTAGACTCGACTCCTCCTAACTTGAACCTAATCTTGACTGAAATTCTTCTTGTTATGAGCACTAGATCAGGGAAACGAGACCAACGCTCAGGACTTCTTATTCTTTTTACCAATCTTGCTGATCCTGAGCGGCTAGCTCATTTTTAGCTAGTACCAACCTTCTACCTAAGCCTTTATTTTCACCCTCATGCACTCTGTTTTTCAAAGTCATATGTGCAGATATGTGCAAAAGGGCCGGAGAGGATAGGATTGACACAGCCCCTTACTCGTTGACGCCTGACACTCAGAGCAGTCGACAAGATCAATCCTAAAAGAAAGGAACAGTCAAAAGCGAATGAGAACAGTCGACAAGATCAATCCTTAAAGAGAGGAACAGTCGAAAGCGCATGGAACAATGGCACCCCGTGAGAAACAGAGGATAGACCCCCAGCGGCTGCAAATCATTCGTCCCGATACCTCTCTCCATCTCTAAAAAAAAAAAAAAAAAAAAAAAAAAAAAAGCTTTAATTTATTTATGATGGAGAGGGAAGATTCCAGATGCATGCTGCTGGAAAAGGGTGAGCAAGAAGTGTGTGCAGATTTTGGAGGAATGAAAAGAAGTCAAGAGCTGGAGAACAGTGGCACGATTGATCCACATTGTAGAACAACCTAATCCGTGAGGCAGAGATGAGTAACGGTTGTGGGCTTCAACAGATCCGTCCTCTCTTGCTATTTTGCGCGATATCCTGCATGCACTCAAACACGGTAACCACCAAACACTCTCAGCTCCACCGTAAAACAGCCTATTCCTTATCAACCCGTCTACCCTGAATAGTGCTTGTAATGAGAAGCTCACGCTGTTCTTAAATGATTCTTAAAGGAGTTTTGTCTCGATAGTGCAACCTTTTCAGGTATGAGATATAGAGTACGGAGCTGATCTTCGAACAGCAATCGTGGGGTGTTCTGGTAAGGGTGTGCAATCTGATTCTACAGCTTGTATGGTTCAGAGATGTGTGGTAAGGGCATGGTTATTTAGACAAAGCGAGTTCCCGCTCCTTCAAACCTTTCTCCCTGAGGCTTGGTCTTGTTCGAGGACAAACAAGGATCTAAGTCTGGGGGAATGGACCAACTGCTGAAGGGAAACCAGAGCCAGGTCTTCATAATGGAAGAAGCAACTCCTGAGAAGAATGCGGGGGATAAGGCGTTTGAAGCTGAGCAGGCAGGAGACGATCAGCAGGAAGTGAGTTACGTAAATGGACAAGGGTGGCAGCTGAAGAATTATCACCCAAACCTAACGTAAGGAACAATCCACAACTCTTCTGGCCTAAGCAGGACAAACAAGTTGATCCGGCGCAGAACAACCAGGGCCAGTATTCGGGATATCAGAAGAACTATCAGCCCCGAACATATGTTCTAAGCCAACCGCAGAGCAATCAGCCTCAAATACAGAACCACCAGAACACTCAAGTCGCTACCTCCACCCCTGTCGCTGTTCCGCAAGATGAAACTAAAACCATGCTGCAGCAACTCCTCCAAGGACAACAGCTCCAAGGGAAAGCGCTGAACCAGGTCACCACTGAGATCAATACTAGGATGAACCATATGTTCGGAGACCTGAGCACCAAATATGATAATGTCGCAAGCCATATGAGACAGATGGACATTCAGATAGCTCAGACTGCCGAGAGTGTCAAGAGACAGCAAGGTACTCTACCTGGTAAAACAGACAAAAACCCTAAGGAGTGCAACGCGGTTCAGCTAAGAAGCGGGAAGCAACTTTCCGAGCCAGAAAGGAGAAGGTTCACCGCGGCTGAGAAAGGCAAGCAGAAAGAGTTAGAACAACCTCCAGCCGACCAAGCAGATGAGGGGAATACAGAGCCGGTAGTTGAAACAGTCTCGCCAGGCTCAGAACAACCGTCTGAAGCAGTGCGCCCGATTCCAGAGGCTGTTCCTCCTCGCGAATACATTCCAAAAGTCCCTTACCCTGTTCCAGCGAAGGTCACTCGTAAGGACAAGGAGGAAATAAAATGCAGGAAGATGCTGGAAGATCTAACCGTCCGACTTCCCTTGATGGATGCGATTCAGATGATGCCCTCCATGCGTAGCTTTATGAAGGGGTTGATCTCAGGGAAAATATCAGAGGAGAGTGAGTTCATGACAGTTTCCAAGGAGTGCAGCGCAGTGCTTCAGAACAGGCAGATTAAAAAACGAGGAGATCCCGGCAAATTTGTCCTCTCTATCCAGATTGGGAAGACAGTTTTCGCCTGCTCCTTGGTGGATCTTGGGTCCAGCGTGAATCTCATGCCGTACTCTGTAGCTCTACGACTCGGATACACGCATTTCAAACCAACTAAGATGTCCTTGGTTTTCGCAGACAGATCAGTCAAATCCCCTGTTGGTATTCTAGAGGATCTCCAAGTAAAAGTAGGGAACACCACTGTTCCAGCAGACTTCGTTGTTCTGGAATTGGAAGAAGAGTCTAAGGACCCCTCATCTTGGGAAGACCATTCTTATGTACTGTCGGAGCTATCATTGATGTGCGACAGGGGAAGATTGATCTGAACCTTGGGGACATAGTTATGCAATTTGAAATGGATGAGTTGCTAAAGAAGCCGATGTTGGATGGCCAAACCTTTGAGGTCAATGAAGGAATTGATCCGCTCCAACCACAAGAAGGAATGATAGAGGAGATTCTTACCGAAGATCCACTGGAACTTGCACTAGTGCGTGCTGAAGCCGAGCAGAGTATGGTGAACATCGACGCTGATGGATATGCCAAGATGCTTGACTCCGCAAGGAGTATGGGGAGAATGGTAGCGAGTCTAAGTCTGGGGGAGGATATCAGCAGGTGCGAGACCACTCCATCTGGAGCGACCACTAAACCAGACCAACCAGAGGATCCCTGGAGCGAGCTCAAGGCTCCCAAGGTTGAGCTAAAACCCCTTCCCAAAGGGCTCAGGTACGCTTTCTTAGGTCCGAATTCCACATATCCTGTCATTGTGAATGCTGAGCTGAATAATGTGGAAACTGCATTGCTTTTATGCGAGCTTAGAAAATATCGTAAGGCATTAGGATATTCGCTAGCTGACATCCCTGGTATTTCGCCTGATTTATGCATGCATAGAATCCACTTGGAAGATGAATCAATGACTTCTGTCGAACATCAGAGGAGGTTAAACCCGAATCTAAAAGATGTCGTTAAGAAAGAGATAATGAAACTTCTTGAAGCAGGTGTGATCTATGCGATTTCAGATAGTAAATGGGTCAGTCCTGTTCATGTCGTACCTAAGAAAGGTGGGATCACTGTTATCACAAATGAAAAGATGAATTGATCCCTACTAGGACAGTGACAGGACATCGCATGTGCATAGATTTCAGGAAATTAAATGCAGCAACTCGAAAGGATCACTTCCCACTCCCTTTTATTGATCAAATGCTTGAGAGATTGGCTAACCACCCATATTACTGCTTTTTAGATGGTTATTCAGGTTTCTTTCAGATTCCCATCCATCCAGACGATCAGGAGAAGACGACGTTCACATGTCCCTACGGAACGTACGCTTACAGGAGAATGCCATTCGGCTTGTGCAATGCGCCAGCAACATTCCAGCGCTGCATGATGTCGATCTTTACTGACCTGATTGAAGACATTATGGAAGTTTTCATGGACGATTTCAGCGTCTATGGAAGCTCCTTTAATGTCTGTTTGTCAAACTTGTGCAGGGTTCTTAAAAGTGTGAGGAGAAACACCTCGTACTCAACTGGGAGAAATGCCACTTCATGGTCACAGACGGGATTGTTCTAGGGCACAAGATCTCCGAGAAAGGAATTGAGGTGGATAAGGCAAAGATCGAAGTGATGATGAGTTTGCAACCACCAACAAACGTGAAGGCCATCAGGAGTTTCTTGGGTCACGCTGGGTTTTACCGACGGTTTATCCAGGACTTCTCGAGGATAGCAAGACCACTCACCAGACTGCTCTGTAAGGAGATCAAATTTGATTTCGACAGTGAGTGTCTAGCTGCTTTCCACACCATCAAGGGAGCTCTAGTCAGCGCACCTGTTGTGCAACCACCAGACTGGGACCTACCCTTTGAAATCATGACTGATGCAAGCGATTTTGCAGTTGGAGCAGTACTTGGGCAGCGTAAGGACAAGAAACTTCATGTGATCTATTACGCTAGCAAAACTATGGATGAAGCTCAGTGCAGATATGCTACAACTGAGAAAGAGCTTCTGGCTATTGTTTTTGCTTTCGAAAAATTTAGGTCCTACCTAGTGGGATCTAAAGTGATTGTGCACACAGACCATGCTGCTCTTAAGTACCTGCTCACAAAGAAAGATGCGAAACCAAGGTTGTTAAGGTGGATTCTTCTTCTCCAAGAATTTGATCTAGAGATAAAAGACAAGAGAGGTGTCGAGAATGGGGTCGCTGACCATCTATCCAGAATGAAGATTGAGGACGACACAACTCTTGATGAGGAACACCCAGTTGAACACGTCAACGCGATTGGTCTGTGTTACGCGGAACAATCTATAAGAACCGCATCGGACTGCTCCAGCATCGCGGAACAACCTCCGAGGAAGGCGCCCGATTGTTCTCACATCTCGACACATCCTGTCGCCTTGATCCAAAAGCAATATCCTCACCTCCCATGGTTTGCTGAGATTGCTAACTATCTAGCTGCTGAAAAGCCACCACTTAAGTTCACAGGAAACGATAAGAGGAAATTCCTGAGAGAGGCTAGGCGTTATGTTTGGGATGAACCGTTCTTGTACAGACAAGGCAAGGATGGTTTGTTCAGAAGGTGTGTTCCAGAGGCAGATATCCCAGGAATTCTGCACCACTGCCATGGTTCATCTTACGCAGGTCATTTTGCTGCATTCAAAACGGTTTCTAAGGTCCTCCAAGCAGGATTCTGGTGGCCGACTATGTTCAGGGATGCTCAAGCCTACGTAGCCAGGTGCGATGCATGCCAGCGACTTGGAAACATCAGCAAGAGGAATGAGATGCCTCAGAATTACATTCTAGAGGTTGAGGTATTCGACTGTTGGGGAGTCGATTTCATGGGACCATTCCCTGCGTCCTTCAAGAACGAGTACATCCTTGTCGCCGTTGACTACGTGTCTAAGTGGGTAGAAGCAGTAGCAAGCCCTACGAACGATGCAAAAGTGGCGACTAAGATGTTCAGCTCAATCATATTCCCAAGGTTCGGAGTGCCTAGGGTCGTAATCAGCGATGGTGGAACACACTTCATCAACAAGGCATTTCAGGGCCTTTTAAAGAAGAATGGAGTGAACCACAAAGTGGCAACCGCTTACCATCCACAGACGAGCGGACAGGTTGAGGTGTCCAACAGGGAGATCAAAAGCATCCTGCAGAAAACTGTCAACACTTCGCGAAAGGACTGGTCGCTTAAGCTGGACGATGCGCTATGGGCCTACAGAACAGCCTACAAGACGCCGCTAGGAACGACCCCCTACCACCTTGTGTATGGTAAAGCATGTCACCTCCCCGTCGAGCTTGAATACAAAGCCGCATGGGCAGTCAAGCTACTGAATTTTGACATCAAGCCAGCGACCGAGAGACGCATGATCCAGATTCATGAACTGGAGGAGATAAGGCACCTCGCCTATGAAAGCTCCAAAATCTACAAAGAGAAAACCAAGGCCTACCATGACAAGAGGATCATTGCCAGACAATTCGAACCCAACGATAAGGTCTTGCTTTTCAATTCAAGGCTGAGACTGTTCCCAGGGAAGTTGAAGTCTAGATGGTCCGGGCCTTTCACTGTTAAGGAAGTTCGACCCTACGGAGCAGTTGTGCTATTAGACAGAAAAGGGGACGAGTTTGTAGTGAATGGACAGCGCGTCAAGCACTACCTTGCTGACTCCACTATCGCAGAGGGAGAAGAGATTCCCCTAAGCGAGCCCCCATCAGCCTGATCGATTGATCCAAGTCGAGCTAATGACTTTAAACAAGCGCTTGGTGGGAGGCAACCCACTGGCTGACCTCAGCTTCATTTCCACCAGGGATGGTGTCGATTAAGTCTGGGGGAAGCACTGTGTGCTGAAATTCTATCTCTTTGTTTCTTTGTTTTTGAGTCAGTCCTTGCGTCATTTGGATGTTTTATCGAGTCTGTTTAGGATCGAGTCAGTTAAAACTCTTGTGGGAATGAGGACCTTGTGATATATTCTTTTAACCACCTCGTGCTCTAACATTCTTATCCAGTGACCTTAGCAGTGATGAAAGAGCCCATACTTGGACCTGGAACACCCTTCGACCCATCTCATTTGACTCTCCAGAAGCTCTCATCCGATCAGGTTACACTGGGTAGACTCAACTCCTCCTAACTTGAACCTAATCTTGACTGAAATTCTTCTTGTTATGAGCACTAGATCAGGGAAACGAGACCAACGCTCAGGACTTCTTATTCTTTTTACCAATCTTGCTGATCCTGAGCGGCTAGCTCATTTTTAGCTAGTACCAACCTTCTACCTAAGCCTTTATTTTCACCCTCATGCACTCTGTTTTTCAAAGTCATATGTGCAGATATGTGCAAAAGGGCCGGAGAGGATAGGATTGACACAGCCCTTACTCGTTGACGCCTGACACTCAGAGCAGTCGACAAGATCAATCCTAAAAGAAAGGAACAGTCAAAAGCGAATGAGAACAGTCGACAAGATCAATCCTTAAAGAGAGGAACAGTCGAAAGCGCATGGAACAATGGCACCCCGTGAGAAACAGAGGATAGACCCCCAGCGGCTGCAAATCATTCGTCCCGATACCTCTCTCCATCTCTAAAAAAAAAAAAAAAAAAAAAGCTTTAATTTATTTATGATGGAGAGGGAAGATTCGAGATGCATGCTGCTGGAAAAGGGTGAGCAAGAAGTGGGTGCAGATTTTGGAGGAATGAAAAGAAGTCAAGAGCTGGAGAACAGTGGCACGATTGATCCACATTGTAGAACAACCTAATCCGTGAGGCAGAGATGAGTAAGGGTTGTGGGCTTCAACAGATCCGTCCTCTCTTGCTATTTTGCGCGATATCCTGCATGCACTCAAACACGGTAACCACCAAACACTCTCAGCTCCACCGTAAAACAGCCTATTCCTTATCAACCCGTCTACCCTGAATAGTGCTTGTAATGAGAAGCTCACGCTGTTCTTAAATGATTCTTAAAGGAGTTTTGTCTCGATAGTGCAACCTTTTCAGGTATGAGATATAGAGTACGGAGCTGATCTTCGAACAGCAATCGTGGGGTGTTCTGGTAAGGGTGTGCGATCTGATTCTACAGCTTGTATGGTTCAGAGATGTGTGGTAAGGGCATGGTTATTTAGACAAAGCGAGTTCCCGCTCCTTCAAACCTTTCTCCCTGCTCTTGAGGCTTGGTCTTGTTCGAGGACAAACAAGGATCTAAGTCTGGGGGAAT
>A06:24433001..24437669_INT#LTR/Gypsy
TCATTTGGTGCGGTGAGCAGCTCGTGATACGTGATCCTGACGATGACGACGAGATCAGCTGCAGCTGTGGAGCAGCAGCTCGGGGAATCGGCGCAACGTATCGAGATTTTAGATACGACGGTGGCGGAGTTGAATCGGAAGATGGATCGATTGGATGAACGCGTGAACACGATCGTCGCGACTTCGCAAACAAATACGCAGACGATCCAAGCGTCGATGAAGGCTTCTGATGCAAAGATCGATCGTCTGGAAGCGTCGATGCAATCTCTCATTGCGTCGCTGCAACAAAATCAACATCACGCAACTCACGCTGAGTCAAGCGGACCGAGTCAGATGCATTCGAGGATCCAACAACCAGTTCAGGTAACAAATCATAACCTAGAACGTCCTCGGGGTGAGATTGAGCTAGGTTATCGGCCTATAGATCGTACTGAGGAAAACAAGAAAGGTTTATACAAGAAAGTGGAATTACCGACGTTTTCAGGTCAGAATCCGTTTGATTGGATCGCGAGAGCAGAGAGATATTTTCGTGTGACTCAGAGTAGTGAGGAATATAAAATGGAGTTAGTTTCACTGAGCCTTGCAGAGGATGCACTGTGTTGGTTCAACTATGAGTTGGAGTTTAGACCGTTCAGAGACTGGATGGAGTTCAAGCGAAGATTGTTATCTCGTTTTGCTGAGTCGTTTGAGAGAACTCCGGGGAAACGGTTATTTGGTATCCAACAACATGGTACTGCAGCAGAGTATATCAAGGAGTTTCAGGAATTGGCATCTCAAGTACGTTTGGCTGAAGAGAACCTCATTGATATATTTTTCAATGGATTGAAGCAGGAATTGAAAGAAGTTATTAAGATGAAGGAACCTCTCACTCTTCCGGATCATATTGAAACGATCTTGAAGATGGAAGATAGTGAATTTTGTCGAATGTTGGCTACAGCGAAATCTCAGGAGCATAAAGGTGTTCGACATGTATCCAACGGGTCATCAAGACCATCATCAACATACATTGCCTCTTCTTGGAAACCCAAGCAACAGACCGCAGATATGAGTCAAAAACAAGGAGAGAAGATAGTCCAACCTAAGACGAATGAGAGGACTAATAATCCAATCAAGTTGTCAGACGCTGAGTATGATTATAAAAGGAAGAACGGGCTATGTTTCAAATGTCCTGAGAAGTGGTCTAAGACGCATGTTTGTAAAAACAAAACGTTACAAGTCATGGTGGTTTGTCAGGATTGTGAACTGGAGTTAGTTGAAGAAGAGTTTCACGAGGCGTCTGAAGGTATTGAAGTAACCGAGATTATGGAATTGTCTTTGCAATCTTTTCTTGGTCAATCATCTCCTACCACGACCAAGATAAAAGGGTGTATTGGGAAGACTGAAGTAGTTGTGTTGATAGATAGTGGGGCAACTCACAATTTCATGTCTCCTGAAGTGGTTAAGCGAGCTCATCTTCGATCAGTTCCTCAACATAACTTTACAGTTTTGGTTGGAACGGGATTACAAGTTCAGGGATCCAGTGTATGCAAGAACGTGACGTTGCAACTTCAGGAGGTGACTATTACTTCAGATTTTATCGTATTGGAACCAGGGAGCGCGGATATTGTGTTGGGAATCCAATGGTTGAGAACCTTGGGAAAATGTGAAGTGGATTGGGAAAAACAAGAGCTTTCTTTTCAAACGCAAACAGGACAAATCACTTTACAAGGAGATGTGGAGGCTTCACAAGCTATCAGTCATGAAGCAGCAGGAATTGAGTGGGATGGGAACTCAATAACACTTTTCTCATTATCAGAGCAAAACGGAGAGACGGTTCCGAGAGCAGTGAGACAAGTATTAGAGGATTATAAAGGAGTATTTGAGGAGCCTGCGGAGTTACCTCCAGTACGTGGCTTTGAGCATGCTATACGGTTGTGGGAAGGAACTAAACCATTGATAGTGCGGCCGTATAGATATCCTCATACACAGATGGGAATTATTGAGAAGATGGTAAAGCAGATGTTAGAAGCGGGACTGATAAGGAATAGTCGAAGTCCTTACTCGAGTCCAGTGTTATTAGTAAAGAAGAAGGATGGTGGCTGTCGCTTTTGCGTTGATTACAGAGCATAAACAAGGCGACAATACCTGATAAATTCCCAATTCCTGTAATTGATCAACTATTGGATGAGTTGAATGGAGCAGTGATCTTTTCTAAGTTGGATTTGCGATCAGGCTATCATCAAATAAGAATGGAAGAAGCGGATATCGAGAAAACAGCTTTTCGGACTCATGAGGGGCAGTATGAATTTGTGGTGATGCCCTTTGGTTTGAGTAATGCACCCGCAACGTTTCAAGCATTGATGAATAGCATTTTCAAACCATTTCTCCGAAAATTTGTGTTAGTCTTCTTTGATGATATCTTGGTTTATAGCAAATCAGAGGAGGAGCACGTAGAACATTTGAAAGCAGTTATGGAAACGCTCATTCAGTGGAGATTGTTTGCTAATCACAAAAAATGCTTATTTGGTCAGAAGCAAGTCGACTATTTGGGTCATATAATCTCAGCGGAGGGGGTGTCTACGGATCCTACTAAAGTTTCGGCTATGAAAAATTGGCCTACTCCAAGGAATGTGAAAGAGTTAAGAAGCTTCTTGGGCTTGACAGGATATTACCGCAGATTCGTCAAAGCTTATGGGGTTATTGCTCGTCCAATGACAGATTTGTTGAAAATTGATAAATTTGATTGGTCGGGGTTGACACAACAGGCGTTTGAGAAGCTCAAAACGGCCATGATTACAGCACCCGTTCTAGCCTTACCTGATTTCACTAAACCATTTGTGATCGAAACTGATGCTTCAGGGTATGGTTTAGGGGCGGTCTTAATGCAAAACCAGAGACCTATTGCTTATTTCAGCAAGGGATTGACTGATAGGGAACAACTCAAACCCATTTATGAGCGTGAACTGATGGCAATAGTTCTGGCCGTGCAACGTTGGAGACATTATTTGATGGGGAACAAATTTGTAATTCATACTGATCAGAAGAGCCTCAAATACCTTTTGGATCAACGAGATGTTTCACTCGACTATCAGAGGTGGCTCACAAAACTTTTGGGGTATGATTTTGAAATTGTATACAAAGCTGGTGTGGAGAATAAAGTAGCTGATGGCCTTTCTCGAGTGATGATTGATCGGAAAGTGGATGCTCAAGGACTTTTTTGTGCATTAACTGTCTCAACATCTCTACAGATGCAACAGATATTTGAAGAGTTGGATACTAATGAGGAAATACAACAGTTAATGCGTGACGTGATCTTGGGGTCCGCTGCTAAGATGGGTTATAAAGTGGTCGCAGGGAGATTATTGTATAAGGATCGTTTGGTTTTACCACGCAATTCTCAACATATCCCACAGATCCTGAAAGAGTATCATGATGGGGTGATTGGAGGCCATTCAGGGATTCTTAAAACGATTAAACGGATTCAACAGCTCTTTTATTGGAAGCGAATGAAGGAAGATGTAAAAGTGTATGTCTCGGCTTGTCAGATTTGCCAGACACATAAATATTCAACATTGAGTCCCGCTGGTTTGTTGCAGCCTATACCTTTGCCTACTCTGATTTGGTCTGAGATTTCAATGGATTTTATTGAAGGGTTGCCAAAATCGGAAGGGTTTGATGTGATATTGGTGGTGGTTGATAGATTGAGTAAGTATGGGCACTTTTTGAGTCTGAAGCATCCGTTTAATGCAACAACAGTGGCTGATAAATTTGTGAGAGAGATTGTCCGTTTACATGGGTATCCGTCTTCAATAATATCAGACAGAGATCGGATTTTCCTGAGTAAATTCTGGAGAGAGTGTTTCCGTTTGGCTGGTACTACACTGAAGTTTAGCACCACATATCATCCACAGAGCGATGGGCAAACAGAGGTGCTCAACAGATGTTTAGAGTCTTATCTGCGATGCTTCACCTCGGCTCATCCGAAACAATGGCATAAGTACTTATCTTGGGCGGAGTTTTGGTATAATTCTTCTTACCATACCTCATTACATACTACCCCTTTCAAGATGGTTTACGGCCGTGATCCTCCAAGTTTATTGTGGTTTGAGGATGGGTCTACGACTAACAATGAACTTGAGGATATGCTGCGTTCTAGGGATGCTATACTTAAGGATGCAAAAGCTCACTTGATCAAGGCTCAGGAACAGATGAAGAACAACGCAGATAAGAAGCGCAGAGATTTGGAGTTTGACGTTGGGTCATCGGTTTATCTCAAGCTAAGGCCATATCGTCAATCTTCTCTCAGCAAGGCGTTTTGTCAGAAGCTAGCAGCCAAGTATTATGGCCCTTTTCAGGTGCTTGAACGAATTGGCCAGGTTGCTTATCGTTTGCAGTTACCACTGGAGTGTAAGATTCATCCTGTATTTCATGTGTCTCAATTGAAACCGGTTTTGGGGAAGAATCATACGGTGACATCTTTACCAGTGTTGTTGGAAGAGAATGAAGAGTTCGTATTGCAGCCAGAGCTTCTTCAGAGTGTTCGTTATGATGCGGAGGGTCATTTGGAGGCTTTGATTAAGTGGAAAGGTTTACCGATTCATGAGAATGCTTGGATGCGAGTGAGAGATATTGCACGAGAGTTTCCTTATTTTGAGCTTGAGGACAAGCTCAGTCTCATCGAGGGGGGTAT
>A06:25092600..25097900_INT#LTR/Copia
AGTGGTATCAGAGCTTAGGTTAACAGAGATCCTAGTTACAGAGATTCGAGGGCAAGATTCAATAAACAAGCAAGGAGAATTCTTATCTGGTGCGGAGAAGAAGACTCAGCTCGTTGGTGATTGAAGCTTGAAGACTACGGCGTGTTACAGCAACCTGCAAACAAAGGAAAATAAGTTTACGGGTTATAAGAGAGATGGAAGCAATTTCAAAGAAATTTGAAGTGGAAAAATTCGATGGCAAAGGTGATTTTGGTCTATGGAAATATAAGATGCTGTGTCAGCTAGAGATCTTTGGTTTGGGGTCTGTTCTTAAGGAGAAAACTCCTTCTACGAATGATGAAGGTGAAGAACAGAAAGATGAAAAACCTGATCCTAAGGAGCAAGACCGGGAATTGCGTACAAAGAATCTGATCAGTTTGTGTCTATCTGACCTAATTCTGCGCAAGGTCATGCAAGAGCCTACAGCACTGGCTATGTGGAAGGCTCTAGAAGCTGAGTATCAGACTAAGACATTACCAAATCGAATCTACATGAAGCAGAGATATGCAGGTTTTAGAATGGAAGAGCACAAGTCCATTGAGGAAAATATGGATGTGTTTCTGAAACTTGTGGCTGATCTAGCAAGTCTGGATATTAAGATCAGTGAAGAAGACCAAGCAATTCAGATCTTAACCAGCTTGCCCAAGCAATACGAGTCTCTCGTTGATGCATTAAAATACGGCAGCGGCAAAGAAATTTTAACGGTTCGTGATGTTACAAGCTCAGCTTATTCTAAGGAAGTAGAATTAAGAGAGAAGGGACTTCTCAACAAGTCCAAAGGTAACTCAGAGGGGCTGTTTGCTGGCGAAAACAGAGGCAGAGGGGAGAAGAAGAGCGATAAAACTTGGAGAGCTAGATCTAAAAGCAATAACAGATCAAAATCAAGACCTAAGTTCTCTAAAGAATGTTGGACGTGTGGCAACGAAGGACATTTTAAAAAACAGTGTCCAGAAAGAAAGAAGCCATCAAATTCGGTCAACATAGCAGAAGAGAAGGAGGAACCATTGGTATTAGTGGCTAGCCAGCAAGCTACTAAGGACGAGTGGGTACTTGATTCTGGCTGTACATTCCATATCACCCCAAATAAAGATGTCTTATTTGATCTTGAAGACATAGAAGGAGGAAAGGTTTTGATGGGAAATAACACTATCAGCGAGATTAAAGGGATCGGGAAAATCAGGATCATGAATGATGATGGATCGAGCGTGATTCTCACTGATGTTCGTTACATGCCTACAATGGGCAGAAACCTTATCTCCTACGGTTTATTGGAAAAGATGGGATGCAGATACGAAGGCAAAGACTTCATGGTGCAGTTTTACAAAGGAGATAAGAAGGTTATTTCTGGAAAATACTGTGATGGTCTGTACTACTTACAAGGAACAGTATTGGATGGTGAAGCTGCAGTCGCAAGGCCTGATATCGATTTGACTAAAAGGTGGCACTCTAGGCTTGGACATATGAGTCTAAAGGGCATGAATATTTTAGTCAAGGACGGATATCTAAACGAAAAAGATGTGAAGACGTTAGAGTTTTGCGAGAATTGCGTTTTGGGCAAAGCACACAAGCTAAGCTTTCCAAAAGGCAAGCACACGACTAAGGAAGTCCTAGAGTACATCCATTCAGATTTATGGGGTTCACCTTCGGTGGTAGAGAGTCTCGGAGGATGTTTCTATTTTGTTACATTCATTGATGATTTTTCTAGGAAAGTTTGGATCTATTTCCTAAAATCAAAAAATGAAGTGTTTCAAAACTTCAAGGAATGGAAAACATGCGTGGAGACTGAGACAGGAAAGAAGGTGAAGTGTCTTAGGACAGATAACGGATTAGAGTTCTGCAATACACAGATGGACACATTGTGTAAGGAAGCAGGGATTAAAAGACACAGAACATGCGTCTATACTCCACAGCAAAACGGAGTATCAGAACGCATGAACCGTACGATTATGGAGAAGGTGAGATGTATGTTGACAGAGGCAGGCTTAGAGCAAAAGTTCTGGGCAGAAGCGGCTTCTACAGCTGTCTACTTAATCAACCGATCTCCCAGTACAGCTATTAACTTCAAACTACCGGCAGAGGTGTGGTCTGGAACCAAAACAGACTTAAATCATCTAAGGAAGTTCGGGTGTACAGCTTATGTTCACGTGACTCAAGCCAAAACTAGTCCAAGAGCGATGAAAGGAGTTTTCATGGGATATCCAGACGGGACTAAAGGTTACCGAGTTTGGTTACCAGAAGAACTAAGGTGTACAGTGAGCAGAAACGTGATTTTCAATGAGGAAGAGATGTTTAAAGACATTAAAGGAGCCAGCGAGAAGAAGAGGAAAACGAAAAAGTAACGTTTAATCCTGTGCTGATTCAAGGACCTTCAAACACAACTACAGACACTGAAACAGAGGATACAGTTCAAGGTGGAGTTTCTCCAGCATCAGAAAACTCGGAACCTGAATCCTCAAGCTCAGAAAGTGAAGAAGAAGTTGTGGGAGCTCAACATGAAAATCTAGACAACTACATTCTTGCTAGAGATAGAATCAGGAGGAAGTAAAGAAACCTTCTAGGTTTGATGATTCAGATTGCGTGGCTTATGCTCTAGCTACAGCAGAAGAAATAAATAAGGATGAGCCTAAATCCTATTTGGAAGCAAGAAGAAGTAAGAGCTGGAAGTTATGGAACGAGGGAATGCAAGAGAGATGGATTCGTTGGAGAAAAATCAGACTTGGAAGCTGGTTGAGAAACCAGAGAAAAAAAAGATTATTGGCAGCAAGTGGGTTTTCAAGCTGAAAGAAGGCATTCCTGGAGTAGAGAAGCCGAGATACAAAGCTAGATTAGTAGCTAAAGGGTTTTCACAAGTTGAAGGGATCGACTACACAGAGGTGTTTGCACCAGTGGTGAAACACGTGTCGATTAGAATTATGCTGTCACTTGTTGCAAATTATGATCTTGATTTGGAACAACTAGACGTGAAAACGGCTTTCCTGTACGGAACGTTAGACGAGGAAATATATATGGCACAGCCAGAAGGTTTCGTTGAGGAGGGAAAAGAAGATCAAGTTTGTCTCCTATTAAAATCTCTCTACGGATTGAAACAGTCACCAAGACAGTGGAATAGGAGATTTGACACTTTCATGAAGGAACAAGGCTTCGACAGAAGTGCATATGATCCTTGTGTCTACATTAAAGGTTCAGACCTAGCTCATATAGTTTATCTATTGATCTATGTCGATGACATGCTAATAGCGTCTAAAGATTCTAAAGAAATTAAGAGAGTCAAAGATAGCTTGAAGAAAGAGTTTGAGATGAAGGACCTTGGAGCAGCTTCAAGAATACTTGGAATGGATATTATTAGAGACAGAAAGAAAGGAACTCTAAAGCTATCACAAGGAAAGTATTTACAGAAGGTGCTGGAAACTTTTAACATGGCAGAAAGCAAAGCTGTGGTTACTCCTATCGGACCACAATTCAAGCTTAAAAGTTTGACACAAAAAGAAGAGCACGAGGAAGCAAGGTTCATGAATGTGATTCCATACGCATCAGCCGTTGGAAGTTTAATGTATGCAATGGTGGGATCTAGACCAGACTTATGTTTCGCAGTGGGCTTAATCAGCCGTTATATGAGCAAGCCAGGAAGAATACACTGGGAAGCTGTTAAGTGGGTGTTGAGATATCTTAAAGGAGCTCTAGATTCGGATCTATTGTTTACTAAAGGAGAAGATTTCAAAGTACGAGGATTCTGTGACGCAGACTACGCAACCGATTTGGACAGAAGAAGATCCGTGACAGGATATGTGTTTCAAGTCGGAGGCAACACAATAAGCTGGAGATCAGGTCTCCAACATATTGTCGCACTATCAACGACAGAATCAGAATACATGGCATTAGCCGAAGCTTTTAAAGAAGCATTATGGCTTAAGGGGTTTGTTAGTGAATTGGGATTCAAGCAAGATGATGTGAGAGTGTTTTCAGATTCACAGAGTGCTATATACACTTAGCTAAGAATGGAGGATTCCATGAAAGGACTAAGCATATAGATACTAGACTACACTTTATGAGAGACGTAATTGAGCGCTGGCGATGTTACGGTTCACAAGATTCACACATCTATCAACCCTGCAGATTTTCTAACTAAGTGTGTACCTGGACAGAAGTTCGAGACATGCTTGGAGATCCTCAAGGTTCTGCCTTAGAAGGTCTCGCGTGGCTGCAGGTGACAATGCTGTCGAGTTGATCACCTCGCGGAAAAGCCACAAAAGAAAATATCAGTTTCAGGAAAAGTAAACTGATGGATTCGACAGGGTTATTATAAAGTTCGAGAAGAAGATGAACTTGAGTGTAGAAGATTACCTTTGAAGAATGATGGGTGTAGACAGGAGCTGTCTATGCAAGGAATCTGCAAAAATTATTCAGGGAATACTAATCAAAGAATTTTTATGCAGAGGTTAAGTTTCAAAAGAAGTTGAAAAAAAAATCATTGTAAAGAGAAGAATCAGAAGCTCAACCTGAAGACGGGGTTGTAGCAAGGAAACGCCTGCAACACAGTTGTGAACAAAAGTTATTTATTCACAAGTTCAAAAAGCTCTTAAAAGAATTGAAGTAACAATTCTATTTGATTACCTAAACGGAAGTAACGATGGTGAAGAGACGTCAACACCATGACCATGAGCTGTAAACGTTAAAACAAGGAGATATGTTTTAATAATTCAGCAAAAGGAATTTTTCATTACAGGTTTCAAAGTGAGCTTGAGACACGTTCTTAAGGAAGTCAAAACAAAAGGAGTTAACCTTTTTTTTTTTTGGTCTTTGACGAGTTATGGTTCATTTCAAAAAGGTAGCGTGAGGAAATTGGAGTGACCTTGTCACTTGATAATCACAAAGCTACAACAGATTCATCAAGGCACGAGCTGGAAATTGAAATCAAAAGGTTAGGGTTTGTTCAAATGTCTAAGGAAACAGACAGAAGAAGAACGAACAGAACCTGATATTTCAAAGGCGGTGGGAGCAATAGCCGGTGAAGACGAGCGGCGGTGAAGTCGGGATCTTGTCTTGGTCACGGGGAATCAAAGGAGAGAGAGATTACAGCAGGGGCGAGATAGAGAGAAGCAAGGATCGGAGAGAAGCATGCATCTCCGGTGACGACGGCGTCAAGGAACAGACGATCGTCCGAGAAGACGAAGCGGTGAGCTCGTCGAAGCTTCTGGTCGCCAAAGGAGAGAGAGAGAGAGACGGAGAAGTCGATGAGTGAGGCCAAAGAGTCAAGGTGGAGAA
>A06:25133583..25137695_INT#LTR/Copia
TTTGGTATCAGAGCCATGGGAGATCTCGTGGTCGCGAAGCCGAAAGAAGGAGGATCATCCTCAATTAAGTGTCCTATTCTTACAACAACCAACTACACCGTGTGGGCCATGAAGATGAAACTTTTACTCAAGGTGCATAAGGTTTGGGAGGTTGTCGAGACCGAAGTAGCTGACGATGAGAAGAGTAATATGGCTATGGCTCTTATATTTCAATCCATACCTGAGGCGCTGATATTACAGGTAGGGGAGTTGCCAACGGCCAAGAAGATGTGGGACGCGATTCGGACTAGGCATGTAGGAGCTGAACGAGTTAAGGAGGCGCGTCTACAAACCTTAATGGCAGACTTCGATCGCTTGAGGATGAAGAATACCGAGACAATAGATGAATTTGTTGGGAAGCTGTCTGAGTTATCATCAAAGTCATTAGCACTAGGAGAGGAAATTGAAGAATCAAAGCTCGTCAAAAAGTTTCTCAAGTGCCTACCTCGCAAGAAGTATATACACATTGTGGCTTCTCTGGAACAAGTTCTGGACCTCAAAACCACAAGCTTCGAGGACATCATAGGACGTCTAAAGGCTTACGAGGAACGTGTGCATGAAGAAGAAGAAGAGAATCAAGAGGACCAGAGTAAACTAATGTACGCAAACTCAGAAGGACAGCAACAGAGTCGCGACTTCAATAACAATTATAGAGGCAGAGGACGTGGAGGACGTTTTATAACAGAGGACGAGGTCGTGGTCGGTTCAATGGACAAAGAGACGCATCAAGGCTCACATGTTTTCGCTGTGACAAAACAGGACATGTTGCATACGATTGTCCAGACCGCTTACTTAAGCTGCAAGAGACGGTACAAGAAACTGATAATACTTCGACTCAGGAGGCAGATGAATTGATGATACATGAGATAGTGTACTTAAACGAAGAGAAGATTGTTCCTAGTAACTACGAAGTAAGAGAAGGTGATGATGATATTTGGTATCTCGACAATGGGGCGAGTAACCATATGAGTGGAGATCGAAGATACTTCTCTACTATTGATGACTCTGTTGCTGGGAAAGTCAGATTTGGTGATGACTCAAGGATTGACATCAAAGGGAAAGGATCAATAGAGTTTGTAGACAGAAACGGTGATCCAAGAAGGTTGAGTGACGTTTATTTTATTCCTGATCTTAAAAGCAACATAATCAGCCTTGGACAAGCGACTGAAGCAGGATGTGACGTAAGAATGAAAGGAGAGCAGCTCATAATGCACGATAAAGACGGAAAGCTAATTGCCAAGGCCGTAAGATCGAAAAACAGACTTTATAAGGTCCGTATGAAGGTAAAGGAAGACGTGTCATTTCTGTCCACGACAACGACTGAATCTACCAAGTGGCATGCTAGGTTGGGTCATGTGAACCTGGAAACAATGAAAGCGATGATACAGCGAGACCTGGTTATAGGAATGCCAAAGATTAAAGTTGAAAAGAAGGTGTGTGGCTCATGCTTGCTGGGGAAGCAAGCTCGTCATGTGTTCCCTAAGGCCACTGCATACAGGGCTACTCAGAGACTGGAGTTAATTCACGGTGACCTATGTGGACCGATCAATCCGAGTACAAGTGCAGGAAACCGATATGTGTTTGTACTTATAGACGATTTCAGCAGGTACATGTGGACGTTGTTGATGAAAGAAAAGGGAGAAGCGTTTACTAAGTTCAAACACTTCAAAAATATAGTGGAGCAGGAGACAAAGGAGCAGATTCAAACATTCAGGACAGACAGGGGAGGTGAATTCGTTTCTTCAGAGTTCAATACGTTCTGTAATGAGTCAGGGATTAAACGTCATCTCACTGCTCCGTACACTCCTCAGCAGAACGGGATGGTGGAGAGACGTAACCGCACCCTGATGGATATGGCCAGAAGTATTCTGAAGCACATGTCTGTTCCAAATTTCCTCTAGGGAGAAGCTATCAGACACTGCACCTATCTACTCAACAGAATAGCTACGAGGACACTTAATGATCAAACACCATATGAGCTCTATCGTGGAAAGAAGCCTAATATCAGCCACCTCAGAGTTTTCGGATGTATTGGGTACGCAAAAGTTGACTCAAAACATCTTAAGAAACTGGATGATAGGTCGCGCATGCTGGTTCACCTTGGCACAGAACCAGGGTCTAAAGCATACCGCTTACTTGATGCTGGAACTAAGAAGATAGTGGTGAGCCGTGATGTGGTCTTTGATGAGACAAAGGGATGGAATTGGAGATTAGATGAAGCAGAAAGAACAGAGTGGGGAATTTGAGATAACAATTGGAGGTTTTGGCAATCATGGGATTCGTGATGCAGAGCAAAGAATCAAAGGAGGAGATAACGTCAACACTACTGCGGATAGTGAAACTGTTGTGATAGATGAACAAGAAGCTGAGAGTGATGATAATGAAACAGAGGAACAAGAAGAGCAAATGCAACTAAGAAGATCACAACGACAAACATCAAAGCCTCGATACCTTGATGACTACGTTGTTCGCAGAAGAAGCAGGAGAAATATTGTTGATGAGTGTAAACAACGAGCCATACAGCTTTGAAGAAGCAAAAGGAAGCAAAGAATGGATACGAGCATGCAAAGAAGAGATAAAGTCTATCACCAAACTCGAGTGCTGGACCCTCGCTGATCTACCACAAGGCGTAAAACCCATAGGGTTGAAGTGGGTTTTCAAACTGAAAAGGAACTCCGACGGAAGCATTAATAAGTATAAGGCCCGTCTCGTCGCCAAGGGTTATGTTCAGCAGTATGGGGTTGACTACGACGAGGTTTTCGCTCCGGTTGCGAGGATAGAGACAATACGGTTACTAATCAGTCTTGCTGCTTCACATGGTTGGGAAATACATCATTTAGATGTTAAGACTGCATTTTTACATGGTGACTTAAAGGAGATCGTGTATGTTACACAACCTGAGGGCTTTGAGATAGAAGGATATGAGGGCAAGGTATACAAATTGAACAAGGCTTTGTATGGTTTAAAACAAGCACCGAGGGCGTGGAATGATAAGCTGAACAAGATATTGTTAGAGTTGAAGTTTATAAGATGCTTAAAGGAACCTTCTGTCTATCACAAAAGGGTGAAAGGAGATCTTCTTGTGGTTGCGGTATACGTAGATGACTTGTTCGTTACTGGAACAAACATGAGAGTAATTACTGACTTCAAGAAGGAGATGGCAAATACATTTGAGATGAGCGATTTGGGAAAACTGTCTTATTACTTGGGAATTGAAGTGTGTCAACATGACAAGGGAATAACATTGAACCAAAACCGATATGCCTTGAAGATCCTCGAGGAGACTGGTATGAAAGACAGTAATCCCGTACAGATTCCTATGGACGCTGGTCTCAAGTTAGAGAAATCTGAGAAGGAGAAAGAGATTGAAGCAACCAGTTACAGAAAGACAGTCGGATGCTTCAGATACCTACTCCACACGAGACCTGACTTGGCTTATTGTGTTGGTGTTTTGAGCAGGTACATGCAAAGTCCTAGAGAGTCTCATGGAGTGGCGTTGAAACAATGCCTCAGATACTTACGTGGGAGCATGTCCTACGGCTTAACGTTCGAACGCTCTGAGTCTCACGCGAGCAAGCTCATAGGCTACAGCGACAGTAGCTATAACGTGGACCCTGACGACGGAAGGAGTACAACAGGACACATCTTTTATCTGGGGAAGAGCCCCATCACTTGGTGTTCTCAGAAACAAGAGACTGTGGCTCTTTCTTCCTGCGAAGCCGAGTTCATGGCGGGGACTGAAGCTGCGAGACAGGCAATTTGGCTTCAGGACTTGCTGGCAGAGATCATGGGCGTTGCAGGAGAGAAAGTTGTGATTCGCATCGATAACCAATCAGCCATAGCACTCACAAGAAACCCGGTGTTTCATGGTCGAAGCAAGCACATACACACACGATATCATTTCATCAGGGAGTGTGTTGAGAAAGGGTTAATCATGGTTGAACATGTTCCTGGCAGCGAGCAAAAGGCAGACATCCTGACGAAGGCTCTTGCAAGGATCAAGTACAAAGAGATGAGGGAGCTCATTGGAGTTCATGAAGTGAAGAAAGAAGTTTTCAAGTTTAGAGAGGAGAA
>A06:2518379..2522531_INT#LTR/Copia
ATAATTGGTATCAGAGCTTAACGATGGGGGATCTGATTGTGTCGACAGCTAAACCTAAGGAAGGAGGATCTTCAATCAAGTGTCCGATATTAAATTCAACAAATTATATTGTATGGGCCTTGAGAATGAAGGTCTTACTGAAAGTTCACAAAGTGTGGGAGATAATTGAAACAGAGACGATCGATGAAGAAAAGAATAACATGGCGATGGCTTTGTTGTTCCAGTCCGTTCCTGAGGTGCTTATACTTCAGGTAGGAGAGCTGGATACAGCAAAGAAAATCTGGGATGCAATCAAAACACGACACATGGGAGCAGAGCGTGTGAGAGAAGCAAGATTACAAACATTGATGGCTGAGTTCGACCGTCTCAAGATGAAAGAGACCGAGACAATCGATGATTTTGCTGGGAAACTATCTGAGATTTCATCCAAGTCTGCAGCGCTAGGAGAAGAGATAGAGGAACCAAAAATTGTCAAGAAATTCCTAAAGAGTCTTCCAAGAAAGAAGTATATTCAGATAGTGGCTTCGCTGGAACAAGTCTTGGATCTCAAGACTACAAGTTTTGAGGACATTATCGGACGTCTAAAGGCTTACGAAGAACGCGTGGCTGAGGAAGAAGAAGACTCTCAGGATGATCAAGGCAAGTTGATGTTTAGTAATAACGAGTCACAGACTTCCCGAATCAACAACAACTACAACAACAACTACAATAGCAATTATCGAGGCAGAGGACGAGGGGGAAGGTCTCATTATAGAGGTCGAGGTCGTGGGAGATACAACGAGTACAAATACAACGAGGTAAGAGATGCCTCTCGGGTAACATGTTACCGTTGTGATAAGATAGGACACTTCGCTGCGGACTGTCCAGACAGGTTACTAAAGCTACAAGAAGCTCAAGAGGATGAGAGCAAAGATACACAGGAAGCAGACGAGCTTATGATGAATGAGATTGTTTATTTAAATGAAGGAGGAATTTTTCCCAGTAACTACGAAGTAAACAATGAAGCAGAGAGTACTTGGTATCTTGATAATGGAGCATCTAACCACATGAGTGGAGATAAACGATACTTCTCCTATATTGATGACTCTGTTACAGGAAAAGTACGCTTCGGTGACGACTCTCGCATCGATATCAAAGGAAAAGGAACAATAGAGTTCACAGATAGGAATGGAGATTCAAGGAGAATAACAGATGTGTACTTTATTCCAGAATTAAAAAGCAACATCATCAGCTTAGGGCAAGCCACTGAGTCTGGGTGCGACGTGAGGATGAGAGGAGAACATCTCATTATGCACGATCGAGATGGTAAGCTAATTGCAAAAGCAGTTAGATCGAAGAATAGGTTATACAAAGTGCGAATGGAGTTAAAGGAGACTATGTGCTATCTCTCAACAAAAATGTGTGACTCAAGTCTTTGGCATGCGAGACTTGGTCATATAAACATGGAAACAATGAGGTTGATGATACGACGGGAGCTTGTTGGAGGAGTACCACACATAGAAGTCGAGAAGAAGATTTGTGGCTCCTGCTTACTTGGAAAGCAAGCAAAACAGTCATTCCCACAAGCAACATCATATCGGGCTCAATGTATACTTGAACTTGTTCATGGTGATCTGTGTGGACCTATAACTCCAACTACAAGCGCAGGAAACAAGTATATCCTTGTGTTAATCGATGATCATTCGAGATACATGTGGACGATTCTACTCAAAGAAAAGAGTGATGCTTTCAACAAATTCAAAAACTTCAAGAAATTAGTGGAGCAAGAGACAAGAAAGCACATTCAAACGTTCAGAACAGATCGAGGAGGTGAATTTGTTTCTGTTGAGTTCAACTCATGGTGTGATGAGGCAGGAATCAAGAGACATCTCACAGCTCCATATAGCCCACAACAGAATGGTGTCGTCGAGAGGAGAAACAGAACGATAATGGAGATGACGAGAAGCATGATGAAGCACATGTCCGTACCAAACTATCTTTGGGGAGAGGCGACAAGACATTCCACTTACCTCATCAACAGAATAGCTACAAGAGCAGTGAAAGATCGAACTCCATATGAGGTATATCGTGGGAGAAAACCGAATGTTAGTCATCTCAAAATCTTTGGTTGCATAGGATATGCGAAGATAGATGGAAAGCTACTAAAGAAGCTAGACGACAGGTCACGGTTGCTTGTTCATCTTGGAACAGAACCAGGCTCAAAAGCCTACAGAATGTTTGATCCGAGAACACAGAGAGTTGTGGTAAGTCGGGATGTCATCTTTGATGAATCAAAAGGATGGAACTGGAGCTCAAGAAGGGAGGATCAAAAGGATGCTGGAACCTTTAAGGTCATAGTTGGAGAATTCGGGAACCATGGTCTGCAAGAGACCGCGTCTGATGAGTTTCAGACAAAAACAGAGGAGAATCATGAGAGGTTTGTGGAAGAAAACCATGAGAGTGGAAGCGAAGGAGATCAAGAAGATGATCAAAGTGACGAGACAGTAACACTAAGGCGGTCAGAGAGGATCAAATCAACACCAAAGTACTTAGAGGACTATGTTTTGTTCTCTGAAGAAGAAGGAGAGATATTGCTCATGTTTCTCAACGATGAGCCACCTAATTTTGACGAGGCCAAGAAGTACAAAGAATGGGTACGAGCCTGTGAAGACGAGATGGAGTCCATCTCACGTCTTAAGTGCTGGGAACTTGTTGATCTTCCACCTGGAGCCAAACCAATAGGATTGAAGTGGGTTTTTAAAGTCAAACGCAACTCTGACGGAAGCATCAATAAATACAAATCTCGCCTTGTTGCAAAAGGATATGTCCAAAGGTTTGGGATAGACTATGAAGAAGTCTTTGCTCCAGTAGCTCGAATAGAGACAATACGTTTTCTTATTAATCTTGCTGCGACAAGTGGTTGGGAAATACATCACCTGGACGTTAAGACAGCATTTCTCCACGGTGATCTGAAGGAGATTGTGTATGTGACACAGCCAGAAGGTTTTGAGGTTAAAGGCAAAGAAGATAAAGTTTATAAACTGAAGAAAGCGTTGTACGGGTTAAAACAAGCCCCTAGAGCGTGGAATGACAAGTTAAATGGAATCCTGCTTGGTTTTGGGTTTACAAGATGTTTGAAGGAACCATCGGTCTATAGAAAGGAGACAAGTGAAGGTCTTCTAGTTGTTGCAGTCTATGTGGATGATCTCTTCGTAACAGGAGCCAGTATGGGGAGCATAAACGGCTTCAAAAGGGAGATGGCGACGAAGTTTGAGATGAGTGATCTCGGCTTACTTACATACTATCTTGGGATCGAAGTAACCCACCATGAAGGAGGAATCACCTTGTGCCAGAAGAGATATGCATTAAAGATATTAGAAGAAGCAGGCATGAAGGACTGTAACCCTGTTCAAATACCGATGGATTCTGGTCTAAAGCTGGAAAAGTCAGAGAAGGAAGCATATATTGATGCTACAGGGTACAGAAAGATTGTTGGGTGCTTCAGATATCTCCTCCATACCCGGCCTGATCTTTCATATTGTGTTGGGGTACTTAGCCGTTATATGCAGAACCCAAAGGAGTCACATGGAGGTGCAATGAAGCAATGCCTAAGATATCTAAAGGGGACAACGTCATACGGTTTAAACTTCGAGAGGACAGGGCAGAGAGCATCAAGGTTGGTTGGCTATAGCGACAGTAGCCACAATGTAGACCCGGACGATGGAAGATCAACGACAGGTCATATATTTTACTTTGGAAGCAGTCCAATAACTTGGTGTTCTCAAAAGCAAGATACAGTGGCTCTATCGTCATGTGAAGCAGAGTTCATGGCAGGTACTGAAGCTGCACGACAAGCTATTTGGCTTCAAGATCTGCTGTATGAAGTCATCGGAGTTCCTTTTGCTAAAACAGTCATCCGGATAGACAATCGATCTGCAATAGCCTTAACGAAGAATCCGGTGTTTCATGGTCGGAGCAAGCACATTCATACCAGGTTTCATTTCATAAGAGAGTGTGTTGAAAAGGGCCTAATGGAAGTGGAGCACGTACCAGGCAACAAGCAGAAAGCAGACATATTAACAAAAGCTCTAGCACGGATCAAATACAAAGAGATGCGCGAGTTGATTGGAGTTCATGATACAGACAAATGTGATTTCAAGCTTAGGAGGGAGAG
>A06:25719601..25722260_INT#LTR/unknown
TTACTTCCCCCTTTGAATTCAACCTTGTCCTCAAGGTTGGAGCAAGATGACAGCTTATAGTAGCAAGCTTCCAATTCCATGAGAACTCGTCATCTTGAAGATGCCATGCTTGAACAATTGGAATAGCCTTATAGCTAGTGCTCTGTAACTTGTCCAAAGCCTTGAACTGGCTCCAAGCTTGAATGCAGTAAGCCTTTACCCACTCCATGGCTTCCTCCAGATTAGCATCATCGCCTTCAAGTCGCTTAAGGCAGAACCCCATCTCCCTGCTCAGCTCTTCCTCCTGTCTAAGCATGTACTGAAGTCGCTGTTTTACCTCACCCAATAACAAGAATTTAAAACGCAGTAGATCACTGTCTTTTTCATTGTATCTCAACAAGTTGTAACTCCACCAGTAACTCCAACACCCGCCACAACACTGTTTGAGCCGTTTGAATGTCATCTCCGGTGGCCTTGGCGAATGAAACCTCTCATGCGTGGAGTGAAGCAGAACAGATCCAAGGATTTCAAAGAAACTGTTATTTCCTTCATCTTCGACACTTTTACTACCACTCTGGTTCATATCTTCTGTATCTTGTGTAACAGCTACTTCTCCTGGTTCCCATACCCTACTAGCCAAAGAGACAGTGAAAAATAACTTCCCTCCTTCCCGTTTTGGTGTTCTTCTGCGGCTGAACCCGTCTCTTGGAGAAGCATTCTCAACTATAATAGCCACATCTGTTATCTCATTACGAGTATCAGGAGGTGGAAGTCTTAACGATGCCTTCCAATCTTGGCCACAACGATTGCTGCAAGCTATGTTGGGCTGATGCGTCATCTTCTGGCTCTCACTCTTGTGGCTGGCATTTTCTGGAAGATGAGCGTATCTTGACCATTGTTGTTGCTGTACCCGACACTGGTGGTATCTTTGTCCTTGTTCGCACTGAATGTGTTGTTGGTTTTGAGGTGGATGCTGGTTCCAAAACTCCAGTGGTGTTCCAAGTCCCATTTTCTCAGCCCCATATTGACTTCCCAGGTTAACGTCTTCATGCCACTGTTTTCCACAAAGCTTCACATTCACTGTAACTGCATCTTCTGATGGTGAACTATCGCTACCCACACCTATATCTCTGGCCAACTTAACCGCTTCTGAGAAACTCAGATTATCAAGTTTTCCTTCCATTTGAGCAGGAAACGGTTGAGAGAGCCCTTTATATCCTAGCTTTACTTCAGCTTCTCTACACTTATAACCCAACCAAAGGCCTGGATCCCACACATACAGCTCACACTGACAAACCAATTTCTCAGAATAGTTTAACCTCATCTTAAGCGCAGACTTTGAGCATTTTGACCCGGGTGATTTCTGAACATATGAAAGCTTCAGTCGTGGAGATCGATTTTCCTCCATGATCTCTTGTGGTTTTACTCTCTTTCCACCATCTTTGAAGGTTCTATGTTGCAGCCCATCACTAACTTCAAGTATCTTACCCAACATTCCTACAACAGATTTATCAGTACGGCTAAGCCAATAAACTGTTTCACTTGCTACACCACCAGATATATCAACGGGTTCCACCAGATTTTCCCCACAAGTTCTGCAACTGAGACTAATTGAACCAGAACCTTCACTTGTCACAAGTTGTAAATTCTTATCAGCAAGCTTATGAAGGTCCTCGATGCTCTTGTTAACACCGCTCATCTTTGCTCTTCCCTTCTTCTTCTCTATGTGTCTCAACAGCCTTCTTTGGTTGATCCTTTGGTGAGTGTAAAACACTTGGTCTACTACTCTGGCCCTCCACTCACCTATGCTCCTTCTTTGGCTTCTGGGTTCATTTTCGATCTGCAATCTTGGCCTTTTCGAAATGATTTCCTCATCCCTGCATTTACACCTCTTATAATGGGTACCTGCCTTCTTCTTGCTCTTCATTTTCACTTTTTTACACCTCAGATGCATTGTATCGAGCACTTGGTGTGCATACTCAGCCTCTGTTCCTTTTCTTTCTTTAAGCTGATGCCCCTTAGAGTCAACAAACCCAAGCAACTGTCCATCACAATCCATAGATGTATGCCCCTTCACGTTAACAATCGATTTCTCTAAACTTCCCTGCATCTCTAGGGATGTCTTCCATCTCTTCTTCTTCTTCCTGATCTTCCCTTTCTTCACTGCTGATTGGGTTTTCTGAAGTAGAGCTGGAACTTCTCCTTGTACGTCTTCCTCACACGACCTCGCATCTCCTGCCTTCTCAGATATTACCAACTGATTCGCCATCTCCCCTGTCATCAGATCCTTGTCCACCAGTTTTTTCACCGGCGGATCTTCGTCTTCCGGTTCAGACGAAGTCCGAGAGGGCTCGATCTTCTGGATGTCCTTCATCACCGGCAAGATTGGCTCTACACGACTCATCATGGATTGGATCTCCTCCGTCGAAATACCACTCGCCTTAGCCTCTTCGTTCCAACGCTTCGCCATCTGCTCCAGGAATGAGAGTCTGCTCAGCCGCTCTTGGATTGCCAACACGGCCAGCTCCAGGGATTTCACTCTGTCCCTATTTTGCTGCCGTTGCTCCCCAACCTGCGATGTCAGCTCCCTCACCTTCTGTTGCATTTGTTTCAGCATATGAACTCTATCAGCGTCCAGCGGCGGCATGTTGTCTCCGGAATCGAACTGCTCTGATACCATT
>A06:25852998..25857126_INT#LTR/Copia
TTTGGTATCAGAGCCGTAGGTGTGATCAAATCAACATTATGGGAGATATTGTTGTGGCGAAACCAAAGGAAGGTGGAGGAACCAAAGTAAGCTGTCCCATGCTTACGGAGGTTAACTACAACGTCTGGGCAATCCGGATCAAACTGTTGTTGAAGGTACACAAAGTCTGGGATGCAGTGGAGAATGAATCTGATGAAGAAGACAAGAAGGATTTGGCTAAAGCCTTAATCTTTGGTGCCGTACCTGAAACGCTCGTACTGCAACTAGGTGAGTTGGATTCTTCAAAGAAGGTGTGGGATGCAATAAAGTCTCGGTATGTGGGGGCAGAACGTGTGCGTGAAGCGAGATTACAAACCTTGATGAGTGATTTCGAGAGATTGAAGATGAAAGATAGCGAAACCATAGATGAATTTGTGGGAAAGCTAACAGAGATTCGATCCAAGTCAGCTGCTCTGGGAGAAACCATTGAGGAATCTAAGCTCGTTAAGAAGTTCTTGACCAGTCTCCCACGAAAGAAGTTCATCCATATGGTTGCATCATTGGAGCAAGTCCTCGATCTCAAGACAACGAGCTTCGAGGACATCATTGGTCGCTTGAAGGTGTTTGAAGAAAGAGTGAGGGAAGAAGAAGAAGAGACACATGAGACTCAAAGCAAACTCATGTATGCAAGCAATGAGACTCACTCTGGCTCAAGCTCATACAATCGTGATCACAACAACTATTACAGAGATCGTGGTCGTGGTGGACGCTACTACAACCGTGGTAGAGGACGAGGCAGATACAATGATCGGCCTCAGGATACTACTGATGTGTCAAAGATACAATGCTTCAGGTGTGATAAGTATGGTCACTATGCCTCTACATGTCCAGACCGTTTATTGAAATTGCAAGAAGCTACTGAGACCAAAGATGAAAGCACACAGGAAGCGGAGGAGTTGATGATGCAGGAGGTTGTTTTCCTCAACGAGAAGAACGTCAATCCTAAGGACTTTGAAACCAACACAGACAATGTGTGGTACTTAGATAACGGGGCAAGCAACCATATGACCGGAAATCTCAAGTACTTTAAGAAAATTGATGAAACTGTCACAGGGAAGGTGAGGTTTGGTGACAATTCCAGGATCGATATCAAAGGAAAGGGCTCTGTTTTGTTCTGCAATAACGATGGAGGAAAGAAGATCTTGGCAGAGGTTTACTATATTCCAGACTTGAAAAGCAACATCATTAGCCTTGGACAAGCGACAGAGGCTGGCTGTGATGTGAGGATGAAAGGCGAGTATCTCACACTGAGAGACAAGGATGGTAAACTGATAGCACAGGCTAAGAGATCAAGGAACCGGCTGTACAAGGTTACTATCGATGTGGTCAGTGAGAGGTGCTTGCAGCTTCAGACGACAAGTGAATCAAAGATGGCACGCTAGACTGGGTCACATAGGCAAAGAATCAATGAGAACTATGATCTCCAAGGAACTTGTGGTAGGAATACCAAAGATTAGCATTGACAAGGATACCTGCTCAAGCTGTTTGCGTGGAAAACAGGCAAGACATTCATTCCCGCAAGCAACTACGTTCAGAGCAAAGAAAATACTAGAGCTCATTCATGGAGATCTCTGTGGCCCAATAACACTTGTCACGCCATCAAAGAAGAGATATATATTTGTACTCGTCGACGACCACTCTCGCTACATGTGGTCGATACTACTCAGTGAAAAAGGGGAGGGCGTTTGAGAAGTTTAAGAAGTTCAAAGCCACTGTCGAAAGAGAGAGAGGAGTCTCTATTGGAATGCTTAGGACCGACAGAGGAGGAGAGTTTGTTTCAAACGAGTTCCAATCTTACTGTGAAACAAACGGCATCACAAGACAGCTCACAGCTCCTTATTCCCCTCAACAGAACGGCGTTGTGGAGCGACGAAACAGAACTCTTCTAGGCATGACCAGAAGCATATTAAAGCATATGAATCTACCTAACTACTTGTGGGGTGAGGCGGTGAGACATGCAACTTATATCATAAATAGAGTCGCCACACGAGTACTAGTGCTTCAAACTCCATACGAAGCATACAAGGGAAGGAAGCCAAACATTGATCACATTCGTGTTTTTGGGTGCGTCTCTCATGCTAAGACTGATACTCATCGATTGAAGAAGCTTGATGACCGATCTAGAACACTGGTGCATCTCGGTATAGAACCAGGTTCTAAGGCCTACAGACTACTGGATCCAGTGAACAGAAGAGTGGTAGTGAGCAGAGATGTAATATTTGAGGAAGGCAAAAGCTGGGATTGGCAAGAGTGTGAGAAGTCTGACGCTACGTTTCAGGTTGAGTTTGGGGGATATGGAAATCATGGGATCAGTGAGATAGACAGCGACGAGATTAATCATGAGCCAGCAAATCAAACCGAGGAAGTAGTTGCAGAGCAGTGTGATATGAAGGATCCTGAAGAAGAGTCAGATGATGATGATGTAAACAATGGCTTAAGAAGGTCACAGAGGGAAACTAGAAGGCCGAGCTACTTGGATGATTACATCCTCTGTGCAGAGATCGAAGGAGAGCTGTTACTACAGTACATCAATGATGAGCCATGGAACTTTGATGAGGCAAAGGATCAGAAAGTCTGGAGAGATGCTTGTGAGGATGAGATAAGCTCAATAGTTAAGAACAAGACATGGAACTTGGTGGAGCTTCCGGCTGGAGCTAGAGCTATTGGTCTCAAATGGATTTTTAAAATCAAACGTAACTCTGATGGAAGCATCAACAAGTACAAGGCGAGATTAGTTGCAAAAGGTTACATCCAGCGACATGGAATTGATTTTGAGGAGGTGTTTGCACCAGTTGCACGCATTGAAACTGTTAGATTCATATTGTCACTGGCGGCATCAAAAGGTTGGGAAGTGCATCATCTAGATGTGAAGACGGCATTCCTCCACGGCGACCTGAAGGAGGAAGTATATGTGTCACAGCCAGAGGGTTTCATAATTGAAGGACATGAGAATAAAGTGTATAAGTTAAATAAGGCACTCTACGGGCTACGTCAAGCTCCGAGAGCATGGAATGAGAAGTTGAATTCAGTGCTTGGCAAGTTGAACTTTGTGAGATGCTCCAAGGAACCTGCTCTGTATCGTCGACAGGAGGGAGAACAACTTCTGTTGGTAGCTGTGTATGTCGACGACCTGCTTATAACAGGAACAAGCTTGAAGCTGATTGTAAGCTTTAAGGAAGAGATGTCTGCACGCTTTGAGATGAGTGATTTGGGAAAACTCACTTATTACTTGGGCATTGAGGTACATCAGCATGAAGAAGGGATTACTCTGAAGCAGGAGAGATATGCAAAGAAGATACTAGAAGAGACAAGGATGCAGGACTGCAACATGGTTCACGTGCAATGGACCCGAGTCTCATTATGTCGAAAGCCGAGTGATGAGAACGAGTTGATGAAAAGGAGTACAGAAGAAACATAGGGTGCCTCAGATACCTTCTTCACACCAGACCTGATATCTCATATGCAGTCGGCGTGCTGAGTAGGTACATGTCGGAACCAAGGACCTCGCATGCTGCTGCAATGAAGCAAGTTCTTCGTTACTTGCAGGGTACGCCATCTTATGGTTTGGTATTTAAAAAGGAACGAATGCGAAGTTGACTGGTTACAGTGATGCAAGTCACAATGTAGATGAGGACGATGGGAGAAGTACGACTGGACACGTTTTCTACTTCTTTGAGTCACCTATCACCTGGTGTTCACAGAAACAAGATACAGTGGCCCTATCATCTTGCGAGGCAGAGTTCATGGCAGGAACAGAGGCAGCAAAACAGGCTATTTGGCTTCAGGATCTCTTTGGCGAGATAGTTGGCAGACAAGGCGAAAGAGTAGTGATTTACATTGATAATAAATCGGCCATAGCTCTCAGCAGGAACCCAGTGTTTCATGGACGAAGCAAGCATATTCACCGGAGGTATCATTTCATAAGGGAGTGTGTGGACAACAACTTGATCGAGGTTCATCATGTCGCAGGAAGTCAACAACGAGCAGACATTTTAACAAAACCACTAGCGAGAATCAGATTCAAGGAGATGAGGAGTATACTGGGTGTTGAAGACTTATCAAGAAATGGGTTCAAGCTTAAGGGGGAGAA
>A06:3008589..3013409_INT#LTR/Copia
AGTGGTATCAGAGCGCAGGCTGTGTTAAGATCGTCATCAATCAGCAAACACACAAGGAAGAGAAGATCTCAGTAAGGTTCGAAACTTATCTGGCTGATTCTTGTTGATGTGATTTGAGGATTCTGATCTTGAGAAAGATTATACCGTCGTCTTGATCGGATCTGATCAATCTGAAAAAGGAAGATGGAACCTACTCAGGGTCGGTTTAAAGTAGAAAAGTTTGATGGATCTGGAGATTTTGGCATATGGAAGCATAAGATGTTATGCGCTCTTGAGATTCTAGGTCTAGATTCAGTACTAGAGGAAAAGGCTGATTCAGAAGATGCTATTGGAAAGGTTGAGTCTGACACTGAAGAGAAAGTTGATGTGAAGGTTGAGCCTACAAAGGCTATGAAGGACAAGAGAGTTCGCAGCCTGATTCAGATGAGTTTGAGTGATCAGATCATAAGGAAAGTCATGAAGGAGACTTCAGCTTTAGGAATTTGGAAGGCGTTGGAGAGAGATTACCAAACGAAGTCTCTCCCTAATCGAATCTACCTCAAGCAAAGATTTGCAAGTTTCAAAATGGATGAGCAGAAGTCTATTGAGCAGAACCTTGATGTGTTCTTGAAGTTGGTTAATGATTTGGAGAGTCTTGAGATAAACATCTCAGACGAAGATCAGGCTATTCAAATCCTTACTGGATTACCTCCGAAGTATGAGCCACTAGTCCATACATTGAAGTACGGCAGTGGAAAGGATACACTTACAGTCAGTGATGTAATTTCCGCGGCATACTCTAAGGAGACTGAACTAAGAGAAAGAGGCGTTTTAGGGAAGTCTAAACCGGAGGCAGAGGGACTGTATGTAGGAGAAAGAGGAAGGTCTGATAAAAGAGAAAGGAAGTTCTTTAGAGGAAGATCTAAGTCAAAAGGGAGGTACAACTCCAAACCTGACACGAACAAGAACAACAAGGGATGTTTCGTTTGCGGAAAAGAAGATCATTGGAAGAGAGATTGTCCAGATAAGGGGAAGAACAAAGGTTTTAACTCCAGCTCAGTGAATGTTGCAGCAGCTAAGAGTTCAAAGAAGGAGCCTTTGATACTTACAGCGAGCATTCAAGACACCAGAAATGAATGGGTTTTAGACTCAGGAGCGAGCTTCCACATCACTCCAAACAAAGAGGTGTTGTTTGATCTCGAGCAAGTGAATGGTGGAAAGGTGTTGATGGGCAACAACACGTTCAGTGAGATTGAAGGGGTTGGTAAAGTTCGTATAAAAGGTCCAGATGGGTCAGTGGTAATTCTAACAGATGTGAAGTTTATGCCTACCATGAGAAGGAACTTGATCTCATATGGATGTCTTGAAAAGTCAGGATGTACATATGAGGGTGGTGATTACAAGGTAAAATTCTTCAAGAATGGAGTTGAAGTTCTGACTGGTAAGTACGCAGATGGATTGTATTACTTGGAAGGAACCGTTCTGAAAGGGGAGAGTCATTCTGCTATCTCTAGAGTCACCACTACCAGGAAATGGCATTCAAGATTGGGACATATAAGTCAGAAAGGACTAGACTTATTGGTTAAAGAAGGATATCTTGAAGCAAAAGATATTGCCACAATAGGGTTCTGCGAAGATTGCGTTTTCGGAAAGGCTCATAAGCAAAGTTTTAAGAAGGGAAAACATATATCTAGAGAGGTACTTGAGTATGTTCATTCAGATCTATGGGGTTCTCCTTCAGTGGTTCCAAGTTTGGCAGGAAAGCAATACTTCATCACGTTTATCGACGACTACTCCAGGAAGGTCTGGATCTATTTTCTTAAAACCAAAGATGAGGCCTTTGAAAAGTTTAAGGAGTGGATTGCAGAAGTAGAGACTCAGACAGGAAAGAAACTAAAGTGTTTGAGAACAGACAACGGGCTGGAATACTGTAACAAAAGATTTGATGATTTTTGCAAGGTGTCTGGGATTAAAAGACATCGAACTTGTGCCTATACACCTCAGCAGAATGGGGTCTCGGAGAGAATGAATCGTACCATCATGGAGAGAGTGAGGTGTATGTTAGCTGAAAGTGGTATGGAAGAAAGATTCTGGGCAGAAGCGGCTTCGACTACTGTTTATTTGGTAAACAGATCCCCGAGTTCTGCTATAGAGTACAAGTTTCCAGAAGAACTGTGGTCAGGGAACAAGCCAGTATTAAAGCACTTAAGAAGATTTGGGTGTGCAGCTTATGTTCATACGAGAAACGCTAAAACAAGTCCTAGGGCAGTAAAGGGTTTCTTCGTTGGATATCCACAAGGAACAAAGGGGTTCAGAGTTTGGTTACCAGAAGAAGAAATTTGCACGATTAGCAGAAACGTTATATTTCATGAGGAAGAAGTGTATAAAGAATCTGTGAAAAAATTAGAGGTGAAGAGTGCTGAGAATGATTCAGTCTACACTGATAAGGGAAAGACTGTCCAAAAGGAGAAGAAAAGCGTGTCTTTCAGTCCAGATTTGATTAAGGGTCCTTTTAAGGGTCTTCATGATTCAGAAGCTTCTACTTCAGAAAGTGTGGTTCAAGTAGAGAGTTCAGTTTCAGGTGGAGAAGTTTCAGAATCAGAAGTTGAAACAGCAGTTCAAGAAGAAGAAGCTGAAGGAGATCTAGATCACTATATTTTGGCCAGAGACAGAAAGCGCAGGGAGACTAAGTTACCATCCAAGTATGATGACTTTGATGTTGTTGCTTATGCTCTATCCGCGGCAAGTGATGTTGAGATTGAAGAACCTAAGTCATATCAGGAAGCGATGAGATCTAAAGAGAGAGACCAGTGGGGTTTGTCTTGTGATGAAGAGATGGATTCCCTTGATAGGAACAAGACTTGGGAGGTAGTGGAAAGGCCCACTAAGAAGAGAGTTATAGGCTGTAAGTGGGTTTATAAGAAGAAGCCGGGCATACCAGGAGTTGAAGATCCAAGATTTAAGTCTAGACTGGTTGCGAAGGGCTATTCACAAGTGGAAGGAATTGACTATAACGAAGTGTTTACGCCAGTTGTGAAGCATGTATCGATAAGGTTGATTCTGTCCTTGGTGGTTAAAGAAGACCTATATCTGGAACAGCTAGATGTGAAGACAGCTTTCTTAAATGGAACTTTGGATGAAGAAATCTATATGGAACAGCCAGAAGGATATGAGGTTAAAGGAAAGAAAGATATGGTTTGTTTTCTGAAGAAGTCTCTCTACGGTCTTAAACAATCACCGAGACAGTGGAATAAAAGATTTGATGGATTCATGAAGCAACAAGGGTTTAGACAGAGTCCGTATGATCAGTGCGTCTACATTAGTGGTTCAGAAGTGATTTCAAGAGTATATTTGCTGCTATACGTGGATGATATGCTGGTTGTCTCTAAGGACATGGAAGTGATTAAAAATCTTAAGGCTAGACTGAGTAGTGAATTCGAGATGAAAGACCTTGGACCCGCTACAAGAATTCTGGGAATGGACATTGTACGTGACAGAAGAGCTGGAACGTTGAAATTATCTCAGGGAAAATACCTTGGTAAGGTACTCTCAACCTTCAATATGAGCGATTGCAAGGCTGTTACTACGTCTATGGGTTCTCAGTTCAGATTGAAGAGTTTAGATGAGAAAGAAACGGAGATAGAGGCAAGGTTTATGTTTAACATTCCCTATGCTAGTGCTGTTGGTAGCTTAATGTACGCGATGGTAGGGACACGCCCTGATATAGCTCACGCTGTTGGAGTGGTAAGCAGATTCATGGGGAATCCGGGAAGACAGCACTGGGAGGCAGTGAAATGGTTCTGAGATATATACGTGGCACTACTGATTTTGGTCTATGGTTTACTAAAGGAAGTGAATTCAGAGTTGAAGGATTTTGCGATGCTGATTATGCAACTGATCGTGACAGAAGCAGATCAGTTACAGGATATTTGTTTCAAGTAGGAGGGAATACTATCAGCTGGAGATCGGGGCTACAACCTATCGTGGCTTTATCAACTACTGAATCAGAGTACATGTCCCTTAATGAAGCAGCTAAAGAAGCCTTATGGTTGAAAGGAGTGTGTGAAGATCTAGACTATGAACAAGGAGCAGTCAAGATTAATTGCGATTCTCAGTCAGCTATATTTTTGGCGAAAAATGGTGGATATCATGAGAGAACAAAACATATACATACTAAGTTCAATTTCATCAGAGATGTGGTTGCAAACGGCAGTGTTTCAGTGGTGAAGATTCATACTACGCTAAACCTAGCCGATATCCTAACCAAGAGCGTACCTGGAAAGACACTAGAAAAGGCTTTGGTGTCTGTCAAGGTACACGAGTAAGCAACAGGAGCTTCTAACACTGCTGGGAAACTCCGAGTAGTTATCTCGCAGTGAAGGAAGGGAAGAAGGGGTTAGTCAGTGAGGTTTGAGTAATCTACAGGAAAAATTCGAGGGAATTTTGAATTTTACCTTCATAGCGTGGACACATTGAAGGGGGAAGAGTCTTTACTTGCATGTGAAGGTCAAGATCAGAAGAGACCGGTTTTTTTTTTGTTTTGAGAAGAGGAAACGTCAACATCAGATTAAGAGATTCGTAGTGGTTCTGAGTTGAGGTCTGGGGATTCTTGAGAGAGGTTCTGAGGGTCTTCTTTAAAGGAGTAAAGCGAGTTCTGAATGAGGTTATCTTTAAGGTGGAGCGTTTTCCGATGACTTTCGTCGGATAAGGTTACCGGAAAGTTAGAGAGACGGAGGAGCTAGTTGAAAGAGAAGGTGAGAAGATATTCCGGCAGAGTTTCTCGTTAGGGTTGAGTGATGCTGTCTGAAGTGAGCTGTGTCGGCTTCATACAAGGTGGAGAAT
>A06:3068806..3073636_INT#LTR/unknown
CTTCCCCTTGATGTCTATTATGCGCCTGCAGCGTGCAATGACTTCCCCTCATGTGTACATACGTCGAGATCTTTGAGACAACGTAGTTCAATAAGATGAGTGAGCTTCTTGAAAGTAGCAGGGGTAGCGTCTTGGTGAATGAAACAGCCAAATATTTACTCGAACGAACTTGTAGGAAACGAACTTCGCCATTCTTCAGTAGTGCATGAGTCTTCATGATCTGATCATTTCTTGGATTCTTTTTATCTCCAAAACTATAGAACAATGATAGATTTTCATCTCCCAAATTGTAACATTCTCTTTGGGTGTCTATCTTTCCGGAAAGCAATATCTTCAGGATATGCATTCCAATAAGAGAAATCTCCTTTTGAAATTGAGAATATTGTAATACTCTTTCCATTAGAGTATTCAAGGTCTATAGATTTCTGGTCCACAATTCTTATTTGATATAGACAATATTTTCTTAGTCTATTTGGACTTCAAACCAAACTTCTTACATACAATCGTCTAGACATTCGTTTCGTACATACGAATAACTCATTCGTAACTATTATGACTTTCTTTCTTGTCATATGAAATTACATCTTTTGGTTATGAAAAAGATTAGTAATTTGCTCAATAACACTTTAAATATGGTACTTCAAGACCAAACATATATGAGCATCTTAAATAAAATCCTTCACGGATCTTTATGATAACATCTAATTTTAGATCTCCAATTTGGAATACATAAAGACAATATTTGTCTTGTCAAGAGCTTTCTTCCAAAATACAATTTTCTATAACTCTTCAGGAGTTTTATTGATATTCAAATCAATGATTCTATTGATCTATAATCACTTGACAAATATAAAGATGTATTGATTTACTTCAAATATTTCATATATCCCATAAAACATATTTCGATCGAATAGCTAGAGTTCCCGGGAACATGACTTTGATATAAACAATCCTTCAGGGATTATATATTTTAGGGATTTTATCTCTTAGGGATTACCAGTTTCCAGTGGGTCGTATAATTCAAATTCTTCATTTATTTTCAGAATAATAAGAAACTTGAAAGTAGTTGCATCTACCACATGAGACTATGTCTCTTCACAATCAATTCCATATTGATCTTTCAATGAGCAACAAATCATTTCCCACTTGTTTTACACTTTCTAGTGTATGGACTACTGGTCCAAATACTTGTCTCTTTCACAAGAGTTTGTATTTTGTCTATTGTTTCTTTCTGACTTGGCCAATCATTTATTTGTGTACACTTTTCAATAGACTTTCTTTCATGATCCTCTTTCTCATTCATCATATCAACTGCCATTTTTTTGGCATAAATATCATTGACGTCGATTTGCTTATCAGTTCCATTTTATTTCATACATGACATCACTTATTGAGATCTTTTCATTGTCTCAGGTACCTGAATTCTTTCAGTCATGTTTAATGTCTCTTCTGGAGATCATTCACAAACTCTTATTCCTCTTGACCATTACTTTATGCTCCTTTCATTTACGAGGATTTTTTTTTTTTTTTTTTAATCTTTGGAACCAATATGTTTACTACGCTTCAGGTGTAACTGGCAGTTTGATATTGTTCTTCTGGAACATCAATTCTTATTTGGAGCATTTTACAGCTGGTATATGTGATTTGATCACTATATTTATTTGGGTCAGTAAATGTGTCTGGCAACTGATTTACTAAGCTATATAATTGAATTATCTTTTGGACTTATCTTTAGTCTGAGGATCAATGATAATTCATTCGAACTTATATTCTTTTCGAGCTGTTTATTTTCTCCCTCTTATGTTGGAAATACTAATTCAACTTTGGCATTCAAATCGAGTCTTACTTATATCCTTCGGGGATGGCTCTAGATTCTTAAGAATCAATGGAGATTCATATCCAACATGTATTCCAACTTCATTTGAAAACACATCTTACTTAAAGCTCTGTGGTGGAGCAATTGGAATGTATATCACACATCCAACATTCTTAGATTGAAAATGGTTGGTTTCTGACCCACTACCAATGACGGGGAGAACCATTAATTACTTGTTGGCTTGATGCGAATTAGTGTTGCTCAAAATGTTTATCACTTATCCTAGTGATTTTTCTATAGTCGTCAAAGACTTTAAGACGTGAATTCACCAATATCATAAAGATGCATAGTGGGTGATCAGTCCACCAACATCTCCATTATGCCAATAATTTTATTTGGCTGGTGAAAACCGTATTTTCATTTTATCTTATGAGAAAGAAATATATGTGAAATCATTCATAAGAATCTTCTGGTTCTTCAATGAATATTCATAAATCTTTATGTATCTTTTCACATCACTACTGAACCAAAATGGTCTAACTGATTCATGCCAAGTATTTTATAAACTTCTGGTATACTCTGTATTTATCTCCATTACACTAAATCTTTGTGTAGTATAATCTATAAGAGGCTGTATATACTTTCTCTAAAATACTTATACTGTCTTGAGAAATATTTCTGAATTGAAATATATATAGCATTTCTTTTGCTTACTGTCTCAACATAAGTGTCAAAATCCCACAGATTCCCTTTGAGAATGATTCATCAATCTTAGTTTAGTGCAAACATAATCTTTTGGATGTTTGACTTATCATTAAATGTGAGATTCATTAACTCTTCCCCTCGAGATGATAAAACTACATGTTTATCAATCTCGAATGAGTCTCATTTTGAATCAACAACATACCCTAGATGGGTCATGTATTCTTTCTCAAATCCTTTTAACTTCTTAGACTTATAAGAATATGACGCAATAAGGATTTTAAATTGCATTCTTATGTGCAGTAATATTATGTACTCTTCTGGAGCATCATATATATCTTCTTCCTGAACATTCTATAAGGTTTTACTACCATGTATTGTACTCACAATAATTTTCTCTCATATTTGGGTGATTGAATCATATCTCTTATCATCTTTATTTTCTCAACTTCAACTTCAAGTGAGAGAATGAGTTTTAAATAGAAACTCTTGGGTATTTATTTATTACCATCTTTATTTCTCAACTTCAAGTGAGAGTATGAGTTCTAAAAAAAAAAAAACTCTTTGGATCTTGACCTTATTTATATCCACATTCACGTCTACAACCACTTTTATGTTCATTTTCTTGAACAATACTATTTGTGTTGATTTTCTTTCTCAATATAAAATGTCATATTCTCTTCAGGAGAATGATTATAATCAACTAGACATGATTTAACATCTAATTTTAAAAGCTCATTATTTTTCTCAGTCTCAAAGAAATAAAATATAGTTATAAACCTCCCTTTTTTTTCTCAATCGTTTGTCTGCTGGACAACATTACTTATATAATATATGCATCATTAAAAACTTCTTCGAGAAATTTTACTTTTAAACTCAACATCCAACATAGTTGAGATTTATTTACAGACTTCAGGTCTGGTAATCTTTAGTTGCAAGATACACAATTAGGTAATCACTTTTGGGATTATACCTTTCTTTGGATTGTTTTCCAAAACGTATAGATCTTTTAAAAAGTAAATAAGCTATATATTCATATATTTGCGTACAAAATGTATAAGGCAATATCAATATTTTATGTTCAATGCATAAATGTTTCTCAAAAGTCATAATATAAACCAACGAACAATTGAATTACTAATCATTCTTATCAAAATTTTCGAAGGTCAACCATATAATCTTTAAGCATTGAACAATGCACAGCTGTAAAACTAAGTCTATATGCAGCCGTAAATTATATGCTTTAGGAACATCAATTACTATGCTTTTACATTAAATTATATGCATCCGTAAATAACAATATGCATATAGATTAATATAAACAACTTATAAGGCAATATCAATATTCTATGATCAATGCATTAACGTTTCTCACACATCATATAAAGAAATATTGATTTAAGATTCCATGAGACTAACAACCTACACGTCTTCCTAATAATTCGTTAACAATCTACATGTGTTAATGTTCAAAATATATTCGTGTGTCGTGTTAATCGATTCAAGCCAGATATGCTAAAGTAAAATCAGATGTGTGACATATTTTAGAAAAACATGGGATGCAGCCATAAAATATTAATAAAAGTATGGTACGCAGCCGTAAAGTTAAAACTATGGAATATTAATTTATACACAAGAACGAATGCTACCAATAGAATTAAGGGCAAGACAGTTTCACAGCTTAATTAATTTATGAAAGTCATAATCCTATATGCAACTGTAATAATTATATGAAGCCGTGTACATGCCTATAAAAGATGTGACAGATGTATTCTAACGAGTGAAAGCAATATGAACAATATAAACATATATGCTAGCGTGATGACATAACATAATATAAGCATCACATATGATAATACATAAATAAAATACGTGCGAGTGTAGGCTATAATCATATTGAGCATTAGCTTATAAACATCGACAAGATCTCTTTTAAATCAAACGATTTTCTTTCCTTGAAACAAGGGTAGATCAATATTGTCGACTAAAGCTCCTAAGCTCATACTCTGTATGAATCCATTTTTACAAACCATGAATTGATAATAAACATGGTTTGAAGAAGGAATAGAAATAAACTAAAACTGTAAAATAAAATCTATACCTATTAGCTTGCTAGAGTTTGGTGCTGATAACG
>A06:3160759..3165149_INT#LTR/Copia
TGGTATCAGAGCAGGCTAAAACCCTTCTTTTTCAGTAGCCGCCAACCCTAATTCTTTTTTCTTTCTTCACGATCTCTTCTCCTATCTTCCATCATGTCTTTCACCTCTGCCTCTGCTGAAACAGTTGAGATCACAACTCAGTCGATTCTCAATGTAAACATGTCTAATGTTACTAAACTGTCTGCAAGTAACTACCTTATGTGGAGCATCCAGATCCAAGCGCTTCTTGATGGATACAATCTGTCAGGCCATCTCGATGGAACAACACCATCTCCACCACCCACAGTCGTCAACGATGGCGTCACAGCAGTGAATCCAGCTTTCACAACCTGGAAACGTCAGGATCGTCTCATCTTTAGTGGCATCATCGGTGCGATCACTCCTACCATTCAGCCAATTGTCTCGACGGCCAAAACAGTTGCTGATATTTGGAGCACTCTCGCTGCCACTTACACTAAACCAACACGCGGGCACATACAGCAGCTAAAGCTCCAAGTGAAGAACTGGTCCAAGGGGACAAAGACCATTGACGAGTATGTGCAAGGTCTTACAACACGCTTCGATCAGCTGGCGCTCCTAGGTAAACCTATTGAGCATGAAGACCAAATCGAGTACATTCTTGGTGGTCTCAACGATGACTATAAGCAAGTTGTCGATCAACTTGAAGGACGTGATGTCACACCGTCCGTCACTGAAGTTCACGAGAAACTACTCAACAAAGAAGCAAAACTACTCATGCTTAGCTCTGACACAGCTGCCATCCCAGTCACAGCCAACGTGGCCTCAACTCAACATCAAGGTCATAACAATCAACACCAACGCCCTCACCAGTCTTGGAACCGCAACCAACAGCCCTATCGCAACAACAATAACAATAACAAGTTCTCCAAAGGCGCTCAAAGTGGTTCTCTTGGCGGTTATCAAGGCGGGTATCAAGGCCGGTGTCAACTGTGTCGGGTTCAAGGTCACAGCGCTCAAAGGTGTCCTCAACTTGGCACTCATGCTTCTTCAGCTAGCTCTAATGCCTCCAACAACAACTATCCGCCGTGGCAACCTCGTGCCAACCTAGCTCTCGGCTCCAATCACCCCACTCACTCATGGCTCATGGATAGTGGTGCCACACACCACATGACAAGCGATCTAGAGAACCTGGCTCTTCACCAACCATACAATGGCAATGATGCAGTGCTCATTGGCGATGGCTCTCCACTCCCGATAACACATACTGGTTCACTTTCTCTGAACTCTACCTCTAAACCTCTTACCCTGAATAATGTTCTATGTGTTCCTCATATTCACAAAAACCTCATATCCGTCTATCGCCTGTGCAATGCTAATAAAGTTTCTGTTGAATTCTTTCCTGCTCACTTTCTGGTGAAGGATCTATACTCGGGTGTCCCGTTTCTCCACGGCAAAACCAAGGATGAGTTGTACGAGTGGCCAGTCTCCCCAACCACCCTTCAGTCCTTCTTCGCCACCACCAAACCCAAACCCACTCTCACAGACTGGCATAATCGCCTAGGCCATCCCTCTGCTTCAGTTTTAAGCACTATTGTTTCTGCTTTTTCTGTACCTTTTACAACTTCGTCTTTGCCCTCTTTGTGCTCAGACTGTTCAATTAATAAAACCCACAAATTACCTTTCTTCCAAACATCTCTTACCTCAACGAAACCATTGCAAATTATCTTTACTGATGTCTGGACCTCACCGGTAACTTCCGTAGACAACTACAAATATTACGTTGTCTTCGTCGATCACTACACGAGATACTCGTGGTTGTATCCGATGAAGTTCAAGTCTCAAGTACGAGACATCTTCACCTCCTTCAAGGCGCTTGTTGAGAACCGCTTCGGTCATAAGATCAAGACGCTCTACTCCGACAACGGTGGCGAGTACATTGCCCTCAAATCACTCCTCTCCACCGCTGGCATCTCCCATCTCACCTCCCCCCCCGCACACACCTGAGCACAATGGTGTCTCAGAACGCAAACACATGCACATTGTTGAGACAGGTCTCACTCTCTTAACTCATGCCGGAATACCAAACACCTATTGGACATATGCCTTTGCCGCCTCAGTCTATTTGATCAACCGTTTTCCCACTCCAGTTCTCAACATGACGTCTCCTTTCACCAAGCTTCTTGGCAAAACCCCTAACTACGACAAGCTCAAGGTCTTTGGATGTCTCTGCTTCCCATGGCTCAGACCCTACACAGCCCACAAACTTGAGAATCGATCAACCCCGTGTGTGTTCTTGGGCTACTCCCTCACCCAGAGCGCATATCTCTGCTTACAACGAAGCTCAGGCAGGATCTACACCTCTAGGCATGTAACATTCGATGAGCATGTCTTCCCGTTCAAAACCAAAATCCCGACCCCATCTGCCTCTCAAACCTCCCAATCATCACCGACCCATGAACCCCATACCTTCATCCCAATCCGACAGCCACTCGTCGACTCCTCTTTGCCGCCGTCAGGGACACCGGAGCAAGGTTCTTCATCTGGAACGAGGTTGGAAGCGACAACGGACAACGACAATGATGCAATTACGCAGACCGGTACGACAAACCCGTCACAACCCACACAAGTCCAACATCCTTCTCCCACGGCCCAACCCAATCCCAATGATACAGTCCATCACAACCTTCCTTCAACGGCCCAACAACAACAACCTCACCCAGGCCCAACAAACCCAACAACCCAAACTTCGTCTTCCTCCTCCCTTCCACAAACGACCGCTGAACAAAACCTCAATCATCACCCAATGACCACTCGCCGGAAAAACAATATCACCAAACCAAAATCCAAACTCAACCTTTCAGTCAAGCTCACCCACACTCACCCTCCTGAACCCAGAACTGTGAATCAAGCGTTATCAGACGAAAAGTGGAGAGGTTCGATGTCGACAGAGATGGACGCGTTTGCTCGAAACCAAACCTTTGATCTGGTCCCTCGCATGCCTCATCAGAACATTGTGGGGTGTCGCTGGATCTACAAGAATAAATTCTGGCCCAATGGTGAACATCGCAACTGCAAATCGCGTCTGGTCGCAAAAGGCTACAATCAACAATACGGACGTGACTACACGACTACGTTCAGCCCTGTGATAAAGTCTACGACAATCCGTATCATACTCGACATTGCTGTCTCTCGCTCATGGCCGATTCAACAGCTCGATGTCAACAACGCTTTTCTACAGGGAACTTTGTCTGAGGAAGTATACATGGAGCAACCACCCGGTTTCGTCGATCCTGACAAACCATCACATGTGTGTCGACTAAAGAAAGCAGTGTATGGTCTCAAACAGGCCCCTCGTGCCTGGTACTTAGAGCTCAAAACCTTTCTCCTGACTCTCGGCTTCAAGAACTCACTGTCAGACACGTCCATGTTTACCCTCTGCAATGGTAATGAAGTTGTCTATCTTCTAGTATATGTTGATGACATTCTGATAACAGGAAACAGCAAACCAGCTATCGCCAGGGTTCTCAAGCTTCTTGCTGATCGTTTCTCTGTCAAAGATGCGGAGGATCTTAATTATTTTTTGGGTATTGAGGCTCACCGAACTGCTAAGGGACTCCACTTGTCTCAACGCAAATACATACTTGATGTTCTACATCAGTTCAACATGACGGAGGCCAAACCTGTTAGTACACCTATGGCGTCATCACCCAAACTCACGCTTACATCCGGTGTGGCTCTCTCTGATCCTACTCCCTTTCGCAAACTGGTTGGGAGTCTCCAGTACCTGCAATTCACGCGACCGGACATCTCGTATGCCGTCAACAGGTTATCTCAATTTATGCATTGTCCAACTGATGCTCACTTGCAGGCTGCAAAACGAATACTGAGATATCTGCAAGCTACACCAACCCATGGTATTTACTTCTCTGCGACCAACCCACTCCGTCTTCATGCCTTCAGTGACGCTGATTGGGCGGGCGATTCAGATGACTATGTCTCTACCAATGCCCACATTGTATACTTAGGCAAGACACCGGTCGCATGGTCCTCAAAGAAACAGTCTGGTGTTGCTAGATCGAGCACTGAAGCAGAATACCGCTCGGTTGCGAATACCTCTGCTGAGATTCGATGGATCTGCAATCTACTCACTGAGCTTGGTATTTCCCTTACTGCTCCACCGGTCATCTACTGTGACAACCTAGGTGCTACATTCCTCTGCCACAACCCAGTGTTCCACTCTCGAATGAAACATGTTGCCCTTGACTACCATTTCATCCGTGGCCAGATTCAACATGGAATGCTTCGTGTATCACACGTCAACACACGAGATCAGCTGGCTGATGCTCTCACCAAACCGCTCCCGCGAAGCCGCTTCCACGAACTCTGCAACAAGATTGGAGTCGTCTCCGCCCCTCCATCTTGAGGGGGCG
>A06:363173..367506_INT#LTR/Copia
TGGTATCAAGAGCATATCGATTACCCTAATTTTTTTTTCTCTGCCGCCACCTCCCTTCTCTCTTTTCAACCTTCTTCTTCTCTACGCTAAACCACCATGGCTGCAACAAATGAAGTAGTTGACACTACTAAATCTCTCCTTAACGTCAATATGGTTAATATAACCAAACTTACCACCACCAACTTCATAACATGGAATATGCAAGTCCATGCTCTCCTTGATGGTTATGATCTCGCTGGCTACGTTGATGGATCTCTCCAAGCTCCGGAAGAGACGGTTACCGTTGATAACACAACCACAACAAATCCCGACCACACCAAATGGAGACGCCAAGATCGTCTCATCTACAGTGGTCTCATTGGGACTCTCTCACCAACGATCCAGACTCTTGTTGCCAACACAAAGACTTCTCATGATGTATGGAAGTCACTTCATGCTACCTACGCTACCCCAAGCCGAGGACATATCCAACAACTCAGGCTACAACTCAAGAACTACACCAAAGGGACAAGACCATTGACGACTACATGCGTGGTCTCACCAGTCGATTTGATCAACTTGCGCTGCTAGGTAAACCACTTGATCATGAGGACAAAATTGAGTATATTGTTGATGGACTCCCGGAGGAGTACAAGACTGTGGCTGATCAAATTGAGGGTCGTGATGTCTCACCCTCGATCGTGGAGATACACGAAAAGCTCATCAACAGAGAGGCAAAGATACTCGCGGTCTCTCCTCCTGCGCCCAGTGCTACTCCTATCACGGCAAACATGGCAACATCACGTCCCAAACAGCAACAGAACCACCAGTCTCGCAACAACAACAACCAGACCTGGAACAACAACAAGTCGCAGCAGTACAACAAACAAGACAACCGCACATCAAAAGGCTACCAAGGCCGATGCCAGATTTGCAGTGTGTTTGGCCACAGCGCCAAGCGTTGTCCGCAGCTGTCTCAGCAACTTAACACAGGCTACACGTCATCTCCATTCCGTCCATGGCAACCACGCGCTAACATGGTAGTCGCATCTCAGCACCCGAACAACTCTTGGCTGATGGACTCTGGAGCTACACATCACCTCACGAGTGATCTCAACAACCTGACGCTTCATCAGACCTACAATGGCGAGGACTCTGTTCTCATAGGAGATGGAACTGGTTTGTCAATTACTCATACCGGCTCTCTATCTCTACCTTCTCATACACGCAACTTAATGCTTAAGAATGTCTTGTGTGTTCCCAATATTAAGAAGAACCTCATATCTGTTTATCGCTTATGCAATGCTAACAAAGTTTCGGTTGAATTTTTCCCTGCTTACTTTCAGGTGAAGGATCTCAGCTCGGGGTTCCGTTAATCCAAGGCACGACCAAGGATGAGTTGTACGAGTGGCCAGCCAAACCCTCTACCCTTCAGTCCTACTTTGCTTCAACCACACCTCCCATTACCTTGTCTGATTGGCACTTTCGCCTAGGACACCCTTCATCTTCTATTCTTAAGACTATTGTTTCCAGTTTTTCATTACCTTGTGTGCAATCTGTATCTCAAAACTCTTTATGCTCAGATTGTGCTATCAATAAAACACACAAGCTACCTTTCTATCAAAACACCATTACATCTTCTCGCCCTCTTGAATACATATACACTGATCTCTGGAGCTCTCCAATTCACTCTGTCGATGGATACAAATACTATATTGTACTCATTGATCATTTTAGCCGATACACTTGGCTCTACCCCTTGAAACAAAAGTCCCAAACCCGTGACACTTTCAAAACCTTCAAGTCCTGGTTGAGAATTACTTCAACACAAAGATTGGCACGCTCTATAGCGACAATGGAGGCGAGTTTTGGCCTTAAATCTCTTCTCGCAGAGGCTGGTATCAGTCACTTAACATCACCACCTCACACTCCTGAACACAATGGTATCTCTGAGAGAAAACACAGACATGTAGTGGAAACTGGTCTCACTCTTCTCACTCACGCAGCAATGCCTCGCTCATACTGGACCTATGCCTTTGCTGCAGCAACCTATCTCATCAACCGACTCCCCACACCTGTCCTTAAGATGGACTCGCCCTTTCACAAACTCTTTGGAACCCAGCCTAACTACAATAAAATTCGCGTCTATGGATGCCTATGCTTCCCCTGGTTACGACCCTACACTGCCAATAAGCTCGAGGAGAGGTCTACACCTTGTGTCTTCATTGGTTATTCACCCTCTCAGAGTGGATATCTCTGCCTACAACCCAACACAGGTCGAATCTATGTCTCTAGACATGTACGATTTGATGAACGGACATTCCCGTTCAAAACACCATCCCTCCTGCAACCTCCCACTCAAAGCCCACCTGAACCGCCATTACCAGCACCTCAACCCTCTGTCATTGTCCTACCGAACCCAACGCCTCTTCCCACACCCACACCCACACCTCAGCCTCCACTCGTACAACAAACGGAATCATCGAGCTCGGTCTCATCTGCAGGTACAGGAAACTTCATCGACTCTTAATAGCTCCAATGCTACTAGCACGTCTGCAACGGCTACAACGCCAACGCCTCCGGCAACTGCGTCATCTCATGGAACAGAAACGACTGTCCCGTCTACATCTTCTGTCTCCACTCCAAATAACAGTGCCTCTGCTGCGAGTAGTGTCAGTGCTACGCCATCAGTTCCTGCACCAGCACACCTCCAGCGCAAATCAACAATCACCCATGCTCACAAGAAGAAGAATCTGATCACAAAGCCGAATCTCAAATACAACTATGCTGCAGCTCTGTCTTCACTCATTCCGGCAGAACCAAATACTCTTGCTCAAGCACTGAAAGACAAGCGCTGGCGTGCCTCCATGTCCACCGAAATGGATGCCTTTGCTCGCAATCAAATTTTTGATCTTGTTCCTCGACAGCCTCATCTGAACATTGTAGGTTGCAGGTGGCTTCACAAGAACAAGTTCAACACAAATGGCACTCACAAACTCTGCAAATCAAGGTTGGTAGCCAAAGGCTACAAACAGGAGTTTGGTCGCGATTACACGGAGACTTTCAGTCCAGTCATTAAAGCTAAACCCTTCGACTTGTGATTGATATAGCGGTCAGCAACTCTTGGCCAATACAACAACTTGATGTTAATAATGCATTCCTTCAAGGCACCTTGACCGATGATGTCTACATGGAGCAACCTCCAGGCTTCATAGACACTGACAAACCAGATCATGTGTGTAAACTAAAGAAAGCGATCTACGGCCTCAAACAGGCTCCTCGAGCCTGGTACACAGAACTTCGGAACTTCCTCTTGAGCCTTGGATTCTTCAATTCGCTAGCTGATACATCACTCTTTGTTCTGCATCGGGGTAAAGAAACTATCTATCTCCTCATATATGTTGATGATATCTTGGTCACAGGGAACACCAAGTCGGGCATACAAAGGATTCTTCACTTGCTTGCTGAAAGGTTTTCGGTCAAAGACCCTGAGAACCTAAATTTTTCTTGGCGTCGAAGCTCATCGCACAGCACAAGGACTTCACCTCAGTCAACGCAAATATATTCTTGATCTTCTCCACAAGTATGACATGACAAATGCCAAGCCAGTTACAACCCCTATGGCGTCTTCTCCGCGACTACACCTCCACTCTGGCATCCCGCTTTCTGATCCATCAAAGTTCAGACAGCTAATCGGCAGCTTGCAGTATCTTCAACTTACCAGACTTGACATTGCTTATGCTGTCAATAAACTCTCTCAATTCATGCACAAACCTACTGAAGAACACTGGCAAGCGGCTAAGAGGATACTACGGTATCTGGCTGGAACTCCAACACATGGTATATTCTTCTCAGCGACCAACAAACTTGTCCTACATGGCTACTCAGATGCAGATTGGGCGGGTGATTCTGATGACTTTGTCTCTACAAACTCCTACATCATCTACCTTGGCCAGCATCCTATATCGTGGACTTCAAAGAAACAGAATGGCGTCGCTCGCTCCTCCACCGAAGCAGAGTACCGTGCTGTCGCAAATGCTGCAGCAGAAATGGCATGGATCTGCAACCTCCTTACTGAGCTTGGTATCACATTGTCCTCATCTCCTCTACTTCGATGTGATAATGTTGGTGCCACTTTCTTTGTGCAAATCCTGTTTTTCACTCTCGTATGAAGCACATTGCCATAGATTATCACTTCGTACGTGGTCAAGTTCAGAGAGGCGCCTTGAAAGTGTCTCATGTCAACACCCTTGATCAACTAGCTGATGCTCTGACCAAGCCACTGTCCCGCGCGCGATTCTTACAACTACGAGACAAGATTGGAGTTACTTCGGACACTCCATCTTGAGGGGGCG
>A06:4118143..4122229_INT#LTR/Gypsy
AATTGGCGCCGTTGCCGGGGACCATCTTTTTACCTTTATTTTTCGGTTATTTATTTAGTCTAAGACCTCTAACTTGCCTTATCCTTTTTGTTGCAGCTAATGTTCCAGGTGCATGACCAGTAGACATACTCGGAGAAACGCACAAGGAGAGTTAGTTACATTTACCAACCAGGAGCTAGCAAGGTTAGAAAGAACAAATCGTCAACAGCCAAGGCAAACTGACACCACTATGGGTGATCACGCCAATCAGGATGATCTCGCTGCGGCTATGGCACTCATGCAGCAGCAGATGCAACAAATGCAGCAGACCATCCAAGCTCAGCAGGATGCTGCTGAACAGGCTGCTCTCGCGCAGCAGGAACAACAGGCGCAGACTGTTCCAATCGGGCAGAGAAACCTTCCGCGTAACATCCCTACTACGCGCTCTGCCATTGTTCCTCCACTCTGCACCAGGCAGGACTTCGAGATCAAGCCTGCTTTGATCGGTCTAGTACAGAGAAAGGTGTTCTCTGGTCTCTCTACAGAAATTCCAATGGAGCATATTGAGAGCTTCGAAAAAGTCTGCAGTTTCACTCGCGTGAATGGTGTTCCACCAGACTACATCACGTGCATGTTATTCCCATTCTCTCTTGATGGAAAAGCTGCACGGTGGTTGAACTCTCTCCCTACCGGCTCTCTCACTTCATGGGAACAGGTCCGATCAGCGTTCCTCAGCCATTTCTACTCTAAGGCGAGAACAGCTGCATTGAGGAACAAGATCACCTCCTTCAACAGCTCACTGATGAGCCTTTCTGCGACGCATGGGAGCGCTTCAATGACTATCGCAGAGAATGTCCTCACCATGGATTTGATGATGATTATCTCCTGGACATTTTCTATGATGGAGTGGACTGGAAATACCAAGGTGCTCTAAACTCTGCGAGCAATGGAGACTTCATGACTCAAACCACTGCTGGAGCGTTTAAGCTGATTGAGAACATGGCTGCTAGCTCAGCTAATAAGAAAGAGGAGAGTGATTGCTCCAAGAAAGGAAACAGTTCTGACGCCCAGAAAATAGATGAGCTGACTGCCAAGGTTGATCAGCTACTGAAAAACAACCAAGGGCACGTCTTCAGCATGGAGCAAGCTACGGCGGCATATTCAGAACCAGAACAGCGACAACCGCAGAGCAATCAGCAAGCTGTTCCAGCTACGGGAACAGTCAACCAGATGAGCTGAAGGGTCTGGGTATGATGATGCAACAGCTGTTGCAGGGTCAGCAGGTTCAGGCCAAGGCGTTGAATCAGGTAACCACGGAAATAGACACCAGGATGGGCAACATGTTCACTGAGCTGAATAACAAGTATGACAATCTTGCGATCCATATAAGAAAGATCGATGTTCAGCTTGCTCAAACAGTTGAGAGTGTCAAGAGGCAACAAGAGACGCTCCCTGGAAGAACTGATAAAAATCCTAGGACTGAGCACTGTAATGCAATAGAGCAGCCGTTTGCTGAGACTGCTCAGGCGCAGAAGAGAGAGCAGAGCAGTCTGCTAGCTCTGGAGTGACTGCTCCTAGCGAACCTGCTGAGACTCCACCATCTCGAGTCTATGTTCCAAGGTTCCCTATCCAATTCCACCTAGACATCTGATGGATCCCATTAGTGAAGAGCAGCTGATAGGTTTTAACAAGATGGTGAGAAGGCTTCCTAAAGAACTTGCATTCGAAGATGCTCTGCAGATTCGTCCATTGCTCCAGTTCTTTAAACACTGTAGAGAGACTCAAGAGGAGATCAAGGTCCTCTATATCAAAGCACTGTCTACACCAGCATTGAAGGTATTGCCTAAGGTTGATGATCCTGGAAAGTTTGTTTTCCCATGCTCCATCGCAGGAACAACCTTCAAGGATGCTCTGTGTGACTCTGGTTCTTGTGTGAATCTCGTCTCAAAGGCTATTGTAGACGATTTGGGTATTGCTGATGTTGAGCGTTCTCAGCTGACCCTGACCTTTGCAAACTCTTCCAGAGCAGTCCCATATGGAACCATCCGCAGCCTTCATGTTCAAGTAGGGGAATGCATTGTTCCTGCTGAGTTTCAAGTTGTTGAGATGAACAAGGATCATGAGATGCCTTTGATATTTGGAAGGACATTCATGGCTACTGTTGGAGCAACCATCGATATGCCCAACAAGAGAGTCTGCTTCTCCAACATCAACAAGAAAGTTTTCTACAAGGCTGTACCCACCAGATCTTCCTCATCACACGCCTCTCGCATCTCAGTGTTTGATGTAGAAAAGCTGAAGGTTGTTCCAGAGAAGGAGCATGGTGATAAGGGTGAGAGCAGGCTGTTCTCTGATGAAGATCCTAGCACTGATCCTACTAAATTCAGAGGGAATTCAAGGGTGAAACAGAAAGTCCAGAAGAAAAGGTCAAGGGAGATCCTACAATGACTTTGATACCTCTCAAGTGTGATGAGAACTCCATTGAGTATGAGGTAAAGTGCAAGGGTACCTCAAACCGTTCTCTAAAGTCAGAGCATTCTCACACATGAGCTGAAGGAGAAAGGGAAGCTGCTGTGAAAGGGTTGTTGAGCAGAGTTCTGAGCTGAACATGTCTGATTGTGGAGCTTGTTTTGGAACAAGCCCTCCTGCTCAACCCGACTGATCCCAGTCACCAAGTCAAGCTAGAGACTTAAACCAAGCGCTTGGTGGGAGGCAACCCACTGGTAAGTGTAAATATAACTTGGTTTTCTTTTTGTTTACTTATTTTTCGTTTTAGTTTATTGAGTTTCAGGTCAAAAAGCAAAAAAAAAAAAATTCGAGATACTTCAAAAATTCTGGGTTGCAGAAACGGAACAACCTACCCCCTGAAAAGAGCGGTTGTTCCAGGCGATCATCTGACGATAGCACACCCAGAATTTTCATGGAGCGCCTGCTCCACTCAGGTAAGTATCTCGACCCAAAAAAAAAAATATATATTTATTCTTGTTTTCTCCTTCTCTCTGATTTATTTTCACACCAGGGACGTTGTGAAGTAAGTCTGGGGGAGGGTTTTCGTCGTTTACTAACTCGTTTCTTTCTTTTGTTTTTCTTTTGGGTCAATTTGAGTCAGACTTCTTATCATTTTCATCCATCTTGCTGATCCTGAGTGGCTAGCTCATCTTTAGCTAGTTCCACCCTGCACTTTAGCCTTTATTCCACCTTCATGCATTTGTTTTTCAGTGTCATATGTGCAGATATGTGCAAAAAGGTCGGAGAGGAAAGGATCAACGCAGTCTGCTACTCGTTACTGCTACAGAAATTCAGTAAGAAAGGAGAACAAGCAGATTAAGGGAGCAACCACTCTATAACCAATGAACTGCGCAAGAGCAGGGGTGGAGAACCAGAATGGTCGCGAAATCAGAACCACCAGTGGCACTCAGAACGATCATGTATTACCTCCTTCTTCGTCACATCACCATATCAGTATTCAAAAAAAAAAAAAAAAAAAAAAAAAAAAAGAGATTAATGTGATGGAGAAGGGGAAGAAAGAAAAGAAACATGGAGCCACTAGAAAGGTCGAGCAAGAAGTTGGTACCAAGTATTGAAGAGTGTGTAGAGGAAAGTGGAAAGCAGAACAATCAGTTGCATGTTCCGTCATGAGAACAGTCGCACCAGATAGAGCAAAAACGAGTAGAGGCTGTGAACATCAATGGATCTATCCTCTCTTGCCATTTTTTGTGATATCCTGCATTCTTTTCAATGAAATGGTAGCCCCTAAACACTCTTAACTCCACCATTAAATAGCCTGTTCCACACCTAGACCGTCTACCCTGAATGATGCCTGTGATGAGAAGCTCACGCTACTCTTAAATGAATGTAGGGAGTTCTGTCTCGATAGTGTTGCTTTTTCAGGTTTGAGATGAAGAGTATGGAGCCGATTTTTGAACAGCAGTCAGTGGGGTTCCGGTAAGGGTGTGTTGTCCTAGTTTTACTGCTTGTATGGTTCAGAGATTCGTGGTTAAAGTATGGTTGCTGAGAATAGGAGAGTTCCCACACTTTCAAACCTTTCTCTCTGTTCTTGATACTTGACATTGTTTGAGGACAAACACGGATCTAAGTCTGGGGGAAT
>A06:4139445..4143247_INT#LTR/unknown
AGTGGTATCAGAGCGCTGGTTATGGCGATTCAAGGATTCATCGGTAACGAATCTTGATCGATTCTGAAGAAGAAGAATCAGAGTTTCGGTAGTCTGGAGATCGCATCGCTCTCATATCAAGTGTGACGAATCAGAGCTGATGTCGTTCATTATGCAGCGTCAGCGTCAAAGGAAGAAGAAAGTGATGTTTGCTTGTGGTAGACGAAGAAGACGTCGGAAGCGTAAGAAAGAACGTACACGGAGGAAGATCCAGTCGGATCTATTGGTTTCTGGTTTGTAAACCATGTGCAGAAGCAAGGTGATCTATCTTGAGGCTAGATTCATAGTCTGGTGTGAGATTATGATGAAGAGACTTGCTAGCTATGTTGTGTTATTCACAAGAAAGGAAAGATCCGTGTAATATCTCATGTTGGAGATTATTCAGGTTAAGTCAAGCCAGACTTAAGGAGCTTGAATCAAATCAAGTTCAACAGATTTCAGGCTCAAATCTTGAAGATAAGGTGGTCTTGTTTCAATACAGTCACAAAGGTAGTTTCTGATGGATGGTTAATCATTTTCTGCAAAGGATAAGGGGAACTGAAGCTTGCTGAATCACAAGTAATGTGTGTTATCTTTGCAAAGGATGATCAAGGCTCGGGTCTGGTGTCAGATTGTGTTTTGGTCAGCTCGTTTGTGGAAGAAATATGCAGTGTTGTTTCAGAAGATGGAAAGAATAGCAGTTGGTGGCACTTATGAATCTCAGGTCTGAGGGACGCCTTGAAGTTGATGTTGGTATGTGTTTCAATGGCTATTTGGATATTGATTAAAGGTTCCAGGATCCAAGTGAAAGGAAGTTGCAGAGAAGCATGACAGTGAGGTTTAATCAGATATGAAACAAGACAGGTTCAGTAATTTAAGGCTTCAAGGTTGGTTCAGTTTTCAGAGATGTTACAAGCTCAGGTCTGCAGGTGATGTCTCAGGTTATGGTAGCTCACGTTTTTTAGAAACTAAAGTCCAAGACAGGTTAAAGTTTCAGAGACAAGAAGGTGGAGCACGTGAGACAAGAGCAGAGAGCATGGGTTCTGATTTTGATTAAAATTCAGAAAGGATGAAGATGCCAGCGTGTATGAGACTATTACAGGTCATAACATACAGAGGATGGTCGAAGCACTTTCAGTTTGGTGGTACATGAATTGCTTTGAAGAAGCAATGACTCCTGGTGGTTTCTCGGGTATAAGTGACTGAGATTAAATGGCTGAAAACAGAAGATATTTGTCATAAGTTCTGACATGTATGTTGAAACAAGAAGCCATGTATTCAGTCAAAGTACACAGAACAGTTTAATGGATCAAGAAAAAGGTGCAGGAAGGTTTAAGGATGGTTATAAGTCTGAGAAGTGAATTTGTGTGTGAAGAGAAATTCAGTAAGGTCTGAGGGGTTTCTGTTTCAGGTGGAGTCTTGCCTCTACAAGTGTTGTAGTGCACATCTTCAGATGTTTTTTGGCTTCAGGTGGAGCAGTGCTACTGGTTCAGACGAATTTCTCAAGTCTTCTCAGTGTATTGTTGGGTTAAAGTTCCTGCAAATAAGCTTGCAACAGCTTATGCAATTCATTCTGGTTTTGTGTGGTAGCAGGAAGGAAAAGAGAACCAAGTAGAGTGTGTACAAGAGAATGTGAAGTGTAGTGACATCAAGGCAGAATCAGAGAGAGAGAAACAGTTTCTGGGTGGAGCTATTTTCAGCAAAGAATCTTGTATCATCAGAGTTTTAAGCAGCAGTAAATAAATGTTTATGTTGGCTTTGGTGGAGAAGAAATCAAAGGTGTTTTGATCTCTGGTATAAGGTGAAGATTGATGAAGTATTAGTCTGAGTTTTTTTGCATAAATCAGAATGTGGGCAGGCTCTGAAGTTAAAAGAAGATAAGGTTGCTGAAATATAAGAAGTTGCAGGTTCTGTGAATGTCTTGAGATGAAGTAGACTGAAGTGATCATGGTTATTTTCTCGTATGAGGATTGAGAAACAAGTTCTTGCTGAAGTTTTCTCAAAGTGTATCACTTCAAGAAGGTATAATGAGGCGTGTGAAGGTAGCATAAAGAGAGACATTTCAAGAAGCTTGCAACTGATTTGAAGTCTTAGAGAAGGCTGAGGCAGAAACATGTTTTTCAAAACTGATTTCTGAGACAACAACTTGAGAAGTTATAAGTTGTCTGGTTGCATCAAAGAAAGTTGAAATCTTCTCAGTAAAGAACACTTATGAGATTGAACAAGTGTGGAGCCTAAGTGTGAAGAACACTAGAGGAAGAGTTAGTGAGCCAAGAAGAGTCTTTGGTTCAGCTGTGAGAAGATTTACGATGCAAGTACCAAAAGTTTTGGTGGAGTTTACATCATGAGCACGAAATTGATGTGAAAGAAGCTGTAAAAGAAAGTATCTCTTGAATATATCAGGATCTTATGATGAGAGATATGGTTAAAGGGTACAAGGAGTCTTTCTGAGCTGCTGGTAATGTCTTAATTACTCAAGGAATTGGAAAGGGAACTAGGGTTGAAAGTACTCACAGCAAGGTGGAGTTTTGAGGCGTGATCTGTTGGAGTTTCAACAGCGGTTCAAGTTCAGGTTTCAAGGTTGAGTTGGCTAGACAGAAGGCTGGTTGAATCAGGGTTGATTCAGGGAGGAAACAAGTATGTTTCTGGTTTCTGCAAGAGATTTTCAGTAGTATTTTTGATTCTGATCTCAGGTGCTTTTGATGTGAATCAAATGGGTCTACAGAGAAATCAAGTTGCAGGGTCACAACGATTTGTTTGGACAAAGATTGAGCAGAGATTCTTTACATCGAAAGTCTTCTTAACCGGGTTGTGTTGAGCGGCGTGTTCTGTTGGCGACAGCAGCGGTGCAGGGTGGTGTTCAAGTCAGTGTGTTTCATCAAGTGGTTGTGAGGAAAATCTCAGGTTAAGCAGTTGGTGTCTACTGTTTGTTGAGATTGGTTTCAAAGGTTTTGAATCAAGGAGCTTCTGGTTTGAGGCAAGTGATTCATGTTCCGCAAATGATTCAAGTTCTGAAATAGTTTCAAGCTAGCATCGGCATCAGATTTTGGCAGAAGGTTGATGACTTTAAATCACAGTAACATGTAAAGCATCAAGTGAGCAGCTTATGGATTGTGTTGAGTTACTGATGGGTGGTCGTCTCAAGTTTCCGGTTTTATAGAAACTGCCAAAAGAGAATCAATGAAGAAGTTGAGCTTAACACAAAGCTGTGTTAAAGCGGTTTATCAACTTAAGAAGACAGTGCTCAGGAATGAAAAAGTGATTAACATCACAGCCATGGCTTGTGAGTTTCATGTCTGGTTCATTGATGGTGATTGATTGTATGAAGACAAGCTATTGAGGTGGAGCTTCGGTTAAGAGGTTGAAAGGAGCAATGGCAAAGAAGTCTTCAGGTTGTATCAAGATGGATACAGGTTGAGATGCTTGGAGGAAACTAATTTCAGGAAGTATTGAAGCTGAGAAGATGCAAGAATCTGTAGGGAGTTGCAGATGAGCAAGTTTGCTCAAGTACATGAGGAGAAAGCTCAAGGGAAGGTAGAGCCATGAAGAAGATCGATGACAAGGTGGAGAT
>A06:5669792..5680936_INT#LTR/Copia
TGGTATCAGAGCCAGGTTTAACCTTAACAGGTATGGCAGATCCGGTGAACCCATATCCCTTTCCCAGTAAAGTTCATGTCTTGAGCTGTGTAACACTCAAGCTCAATGACAGCAACTACCTACTGTGCAAAACCCAGTTTGAGTCCCTCTTGTCAAGTCAGAAGTTGTTGGGGTTTGTCAATGGTGCAGTGGTGTCTCCTCCGGCGACTCGAGTGGTGCTTCACGGCATGGAGAACGTCGAAGAGCCAATCCTTTGTTCGAAGCGTGGTTCTGCACTGATCAGTTAATCAGATCTTGGTTGTTCGGTACGCTGTCTGAAGAAGTTCTGGGGTCGGTTCACACACTGTCTACGTCGCGTGATGTGTGGATCTCATTGGCGGACAACTTCAACAAGAGCTCAGACTCGAGAGAGTTTTCGTTGAGAAGAAGTCTTCAGCTTTTGGTGAAAAAAGACAAGCCGGTAGCGAGCTACTGTCGGGAGTTCAAGGCAATCTGTGATGCACTGAGTGCTATTGGGAAACCGATTGATGAATCCATGAAGATTTTTGGGTTTTTAACGGTCTTGGACGTGAGTTTGATCCCATCACGACGGTGATCCAAAGTTCCTTGACGAAGTTCCCGGCTCCAACGTTTAATGATGTGGTGTCTGAAGTTCAAGGATTTGATCTGAAGTTGAAGTCATATGAAGATACTCCTGCTGTTAACACTCACATGGCGTTTAACTCTCAGAACGTGGGTCCGGGTTACAACCCCAACTACAGAGGAAGAGGCAGATCAGGACAGTACAGAGGACGTGGAGGCTATACGAGTCGGGGTCGAGGGTTTCCTCAGCATCAGTCTGGTGGCAACAACACGCAGGGAGAGAGACCTACATGTCAAATCTGTGGTAGAGTTGGTCACACGGCGTTGAAGTGCTACAACAGGTTTGACAACAACTATCAGTCAGCCACAGCTGCGTTCAACTCGTTGCGTGTATCAGACGATAGAGAGTGGTATCCTGACTCTGGAGCAACTGCTCACATCACTTCGTCCTCTACGAACCTACAAGAAGTTCATCCCTATGAAGGCACAGATGCGGTTATGGTGGGAGATGGAGCTTATCTACCCATAACCCATGTTGGCTCAACCACTTTGTCTTCTACTTCAGGTAATATAACGCTAAATGAAGTTCTCGTATGTCCTAATATTCAGAAGTCACTATTGTCAGTATCAAAACTGTGTGAAGAGTATCCCTGTGGAGTATTTTTTGATGCTAACAGTGTATGTATCATTGATCTCCTTCAGGAGAAAGTGGTGGCAAAGGGAACTCGAAATAAGGGGTTGTATATGTTGAAGAATGAAGAGTTTGCAGCTTACTTCTCAGATCGTCAAGTTGCAGCTTCTGAAGATCTCTGGCATCTCAGACTAGGTCATGCAAACTTCAGAGTTCTTCAACAACTTCAGAGCAGCAAGGAAATAAATATAAATAAGAGCAGAACAAGCCACATTTGTCAGCCTTGCCAGATGGGGAAAAGTCATAAATTGCAGTTTTTTCAGTCACATTCTCATGTTTCTCAACCATTAGAAAGGATTCATTGTGACCTTTGGGGGCCTTCTCCTGTTTTATCTAGCCAAGGGTTTCGTTATTACGCAGTGTTAGTGGATGATTGTACTCGCTTCTCTTGGTTATATCCGTTGAAAAATAAATCAGAGTTTTTTCAAATCTTTGTGGCGTTTAAGAAGTTGGTGGAGACACAATTTGATACTAAATAAAAGTGTTCCAGTCTGATGATGGTGGAGAGTTTGTAAACACTCAGATGAGGACAATGCTACAAGAAAATGGTATTCTGCATCGAGTGTCATGCCCCTACACTCCTGAGCAAAACGGTCTTGCTGAAAGAAGACATCGGCACTTCACTGAGTTGGGACTGTCTATGATGTTTCAGAGTCATCTACCTCTACACTTGTGGGTTGAAGCCTTCGCCACGGCTAGTTACATAAGTAACATTCTGCCATCACAAGCGTTAGACAACAAGAGTCCATTTGAAGCTTTATTCAAAATGAAACCGAGTTATAAAGCATTGAGAGCCTTTGGATCAGCGTGTTACCCATGCTTGAGAGATAGACAAGACCACAAGTTTGATCCTAAGTCTCTGCAGTGTGTGTTTGTAGGATATAGCAGTATGCATAAGGGATATCGATGTCTCTTTCCTCCAACAGGGAAAGTCTATATCACAAGGCATGCTATCTTTGATGAAGAGTTGTATCCGTTTAGAGAGCAGTATAAGCAGTTGGTACCTCGCTATGATACATCACTACTAAAGGCCTGGCAGTTGATGACAAAATCAATGGGAGAAGAAGTAAAGGCACCAAGGATGTCTCAGGTGTTTCCAGCACCACAGGCTCAAACTGCTCCTCCGTTGAATGTACCAGCTGTTATGGATCAAGAAGTCAATAATAACCAGAACCAAGTGCCTCCAGAAGTAGAACCTGCTCCAGTGGAGAATGCTCCTCCAGCAGTAGAACCTGCTCCAGTGGGGAATGCTCATCCAATGCAGACAAGAGCTAAAGCGGGGATACATAAACCAAATACCAAATATGCTCTGCTTGCTCCTAAGTATTCAGTAGCAATAGCGAAGAATATAGCGGAGGCAATGAAGCACCCAGGGTGGAATGATGCTGTTTCTCAAGAAATGCGTATCATTCACATGTTGAACACTTGGTCTTTGGTGCCACCGACTGAAGATATGAACATTCTAAGTAACAGATGGGTTCACACGGTAAAACTGAACCCTGATGGTACAGTCAAGAAGCTGAGATCAAGACTGGTGGCTAAGGGATGTGCTCAAGAAGAAGGACTAGACTATTTGGAAACATTCAGTCCGGTAGTCAGGACAGCTACCATACGGTTGATGTTAAATATAGCTACAGCCAGAAGTTGGATAATCAAGCAGTTAGATGTATCGAGTGCTTTTCTTCATGGGGAGCTACAAGAGCCGGTATATATGCATCAACCTGCTGGGTTTGTAGATCCAGAGAAACCAGACTATGTGTGTAAACCAAAAGCGTTGTATGGACTCAAACAAGCACCAGAGCGTGGTTTGATACTTTCAGAAACTATCTGATTGATTTTGGCTTTGTGTGTAGTATGTCTGATCCTTCTCTGTTTACGTACAACAGAAACAACAGCTTCATGGTGTTACTGTTATATGTGGATGACATTCTACTAACTGGAAGTTCAGAGAGTCTGCTTCAAGAGTTAGTTGAATCTCTATCTACTCGGTTCTCAATGAAAGACATGGGAAGGCCTTCTTATTTCCTGGGTATTGAAATGGAGACAAGTCAAGCAGATCTTATGCTTCATCAAAAGGCGTATATAAAGGAGATACTGCACACAACGGCTATGTCAGATTGTAACGCAATGCCCACTCCTCTGCCTCAACGTATTGAAGCACAAGATAGGAGTCTCTTCCCTGAACCAACATACTTTCGCAGCCTTGCGGGTAAGCTTCAGTATCTCACCATCACAATTACTCCCCCAAACTTGTTCTTTTACTTGTCCACAAGTGAACTTTCTAGAACTCATAGGGAGAGAGGTTGAAGGTGGGAGCACATAGCCAAAAGAAACACAACTAGCACACTCTCTTATTACACTCTAGCTTCTCTAGGCCTATCTTAACTCTTTTTGTTCTTACACTCATCATCAAGCATCCACACATTCAAATCAACCAACTCTCACATTCATTAAGCACAAAACATCAGGTGAATTCTTGCAAATGGTCAGTTGGTCCAAGTCATTTGGTTGAGTAAGGGAAGGCTTTTATTCAAGTGATTCAAGAGGTTCAAAACATATGATCTTTAAGGTGGTTTACTCTCAAAACAAGTAGCCTTGACATTGCACATAATTTATCTAAGAAAGGGACCAACTCATGCATACAATGCTCAATCTCCATTGTTCTACCCTTTTCCCAAACATACAATTACACAATCATTCACAAATGTCAAACCCAACTCACATCTCTCACCAAAAGATCCTAAGAACTTTAACTCCTTCTCTTTGAAATCTACAAGGGATTTTTCACAACCTCAAAATATTTCTTAGCTCCTAACAACTTTGCTAGCCCCCTTTTTCTTTTCTTTTTCTTTTTTTTTTCTTTTCTCTTTTTTTTTCGTTTTTCTTTTTCCCTTTTTTTTTAGGCTGGGGGCCAAGACTTTTCAAAACTTGAGCTAGAGGCTTCTATACTGGTCCCAATAAAACAATTCACTTAAGCACAAAGAGTCTATTCTTTTCCTTTTTCATTTCTCCCAAATCATAATCACAACACTCACCCCCACCTATAGCTAGACAATAGAGTGTCCAATCTAGCAAGAATGAAGATCAAGCATTGTCGTTCCCGATACTCTCAACATTATGCACATGTAAGACTTTCCGAAAAAGGCCTCACTCATCAAACAATGAAAGCTTAAAAGGAGGAAAAGGTTTTGGGAGTGGTCTACCACTAGAGTTTGTCAAAAAAGATTGGTATAAAAGATGTGACAACTCAAGTGTGTATAGCCATGACTCAGTACACAAGGGACCATGAGCAAGAAGCATTAAGTTCGTTCAGTTCAAATAAGGTTGTAGTTGGCTTCAAAGACTGAGTTTCAGCAATCAACAAGTTTCAGGAAGAGTTTTCAAGGCTCGAAACATACAAGTCTTTTTGAGAGGTGCAAAAGCTAGTCAAGTGCAACGTAGTGTTCTTTACAAGGCATTCAAAATCATTGCTCCCAATGCAAGTGAATGCAACCTATATGCTCTAGACTCTCCTAAAAATGCAAATGATGCAAACTAAATGATTGATTTTTTTTTATCTATGCAAATAGGTATGCCATGCATGACTCAATGAAACAACATCAAAGCAAACATGATCAAATACTTGGTACCTCCCCCAAACTTGAGTTACACAGTCTCTGTGTCGTCAAGTAGAGAGAGATACCGAAAAGAAGACTAATATGCAAAAATGAAATGGTATATACAAGGGAGTGTGGTGGGTTACCTTCTATAGGGAATGAGTAGAGGGAGATGCTCCCTCCTCGTCGTCCTCAGGTGGTAACTCTTCAAGGTGCTCATCAGCAGGAGTCCATCTCTTCAATGTAGAAGGCTTGCCCGAACACAGTTGGTTTCCTCATTTTCCTCTTGATGTCAAAGTGGAGGATGTTCTCTTTACCCAAATGGAGATCAATCGTGCCTCCTTCACATTAACAATAGCTCCTGCTGTAGCTAAGAATGGCCTTCCTAGAATCAATGGATCTTGAGCCTCCTCACCCATCTCAAGCACCACAAAATCTGTAGGTATCTCATACCTTCCAATCTTCACAGGGAGGTCCTCTAAGATGCCCACAGGTACTTCACTGAACGATCAGCTAACACCAGAGAGAGTCTACACTTCTTGTACTGAGTGAATCCAAGCTTCTTTGCAACAGACAAAGGCATCAAGCTGACACTAGCTCCCAAATCGCAGAGACTTTTCTCAAATACCATAGGTCCAAGAGCACAAGGTAGTGTGAAGCTTCCTGGATCCTCTAATTTCTCTGGAACATCAAGCCTCTGGATGATGGCATTGCACTCATGGGTAAGAATCATCATGCCTTCCATCTCCTTCTTCTTTGCAGCTACAACATCTTTCAGGAATTGTTGTATTGAGGAATCAACATGAAAGCATCGATGATGGGCATTGCAACCTGAGCTTCACTCATTTGCTTCTCAAACAGAGCCTTGTACTTCTCTAGCAGCTGCTTCTTGAATCTACCAGGGAATGGAAGTTTGGGTTCATAGGGAGGAGGAACAAAAGAACTTTCACTTGCTGGAGTAACAACTTCACCATCCTTTACTGTCTTCTTCTCTCCCAACCTTTCCTTTACCTTTGGCTTCCACTATCTTCTCCAAGATCTCGTCATTGATCTTCTCATCAACAATCACCACTTCATCATCTATGTTGATGGCAACCCCCTCACCTAGTTTCTCAGCATCCTTGGTGAGGGTTCTAGGAGGTAACTGCTTACCACTCCTAAGGGTGATAGCTTTGGCCTCCTTGGGATTTTGGTCAGACTTTCCAGGTAGAGATCCTTGCTGGCGATTCTGGTGAGTGTTCATGGAAGCAAATTGATTCTCTAAATTCCTGACTGTAGAAGCAAGGTGTGAGAATTTGTTGTTGAGCTCATTGTAGCTCCCATCAATCTTGGAATGAAGGTTCTTCAACTCATAACCAACTTGCTTCTCACTTCTAGTCTGAGACTCCAAGATTTGTTTCAGTAAGGTATCAGTGCTGCTCTCTTGAGGAGCAGAGGAACCAGACGAGGGGTTTTGCTGAGGCTGATAGCTGCCTTGCTGGTTATTTCTAGGCGGATAACCACTCTGTTGGTTGTTGGGATAGGATTTCTGTTGGTAGTTGTTGTACTGAAAGTTGGGCTCCTTTTTGTACCAGCTACCATTGTTGTTAATGAAACACAACTCCTCTTGACCTTCCAAACCCTCAACCTCATTGACAGCAAGTGGATCTTCCTGCTTGGAGTTACCAACAAACTTCAGCTGCTCTTGGGTTGCTTTTTCAGCAATGAGTAGGTCGATCTTGTCTTCCAAAGCTTTGATCTCTTTCCTCGTCTGCTTATCATCTGTTCTACTGCCTCTGTCGTGGTCTCCACTGTAGACTGCATCACTCTTTACCATGTTGTCAACCAGCTCTTCTGCATCCTCCTCAGTTCTCCCCAAGAAGAACCCATTGCTAGCTGTATCCAGTCTGGCTCTGTACTTAGGAAGAGCACCACGGTAGAATGTGCTCAGCAAGCTCTCCTTAGAAAAGCCATGGTGTGGGCATTGAGCTTGGTAGCCCTTGAATCTCTCCCAGGCTTCACTGAAGCCTTCCAAGTTCTTCTGTTGAAAGCTGGAAATCTCGTTTCTCAGCTTAGCAGTTCTTGAAGTAGAGAAGAACTTCTCCAAGAATGCTTTCTTGCAGTCATCCCAAGTGGTGATGGAGTCGCTGGGTAGAGACTTCTCCCACTGACGTGCCTTATCCCCCAAAGAGAAAGGGAATAGCTTGAGCTTTAAGGCATCTTCGGACACACCATTGGTTTTTGACAACCCACAGTAGCTGTCGAACCTGTCCAAGTGATCAAATGGATCCTCTAGAGCCAAGCCATGATACTTGTTTTCTCGATCACGTTGAGGAGTCCTGATTTGATCTCAAAGTTGTTGGCTGCCACAGCGGGTGCTCGGATTCCCAATCTATGACCATGAATGTTGGGGCGGTCGTAAGTGCCAATGGGTCGAGCTGCTCGCTGTTGGTTTTGAGGTATGTCTCCCATATCAGTACTCAATCTCTGCAAGTGAGCCTGTTGCTCTTCTCTCTTCTATTTCTAGCACACTCTCTCTCTAAAGCTCTGATGTCTGCAGCTATTGGAACTAGGTTTGATGGACCCCTGCTCCTCAAGTTCATACACCTGTAGATTAAAGGGAGGTGAAGAAAGAGAATCAGTAACAAAAGAAAATAAAAATGACTTAGTCTCAAGCAAGTGACTAAATCTCAATGTTCAAATCTACTCAGAATTTGGCAACGGCGCCAATTACTCCCCCAAACTTGTTCTTTTAATCACGCGCCCTGATATTCAGTATGCAGTCAATTTGGTATGTCAAAGAATGCATGCTCCTACAATGACAGACTTTGCATTGTTAAAACGCATACTCCGATATCTGAAGGGCACAATGGAGTATGGTTTACACATCAAGAAGTGTGAAGACTTGTCTCTTATGGCATACTGTGATAGTGACTGGGGAGGTTGTGAAGAAACGAAGAGATCGACTACGGGTTTTTGTACGATTCTTGGGTCTAATCTGGTGTCGTGGTCGGCTAAGAGGCAGGATACAGTGTCACGTTCTTCTACGGAAGCTGAGTATAGGGCCTTGGCAGAGACAGCTCAGGAAGTAACATGGATTTCTCAGCTTTTGCGTGATCTACACATTCCTCAAGACCAAGCTACCTTAATGCTGTGTGATAATCTATCGGCTGTGTACCTGACAACTAATCCAGCTCTCCACAAGAAATCAAAACATTTTGCGCGAGATTGGCACTACACTAAAGAACAAGTGGCTCTAGGATTGATTGAAACAAGGCACATTCCGGCTGAGAAGCAGGTAGCTGATATCTTCACAAAGCCTTTGCCACGGAAAGCTTTTGAACATCTTCGAAGCAAACTTGGCGTTGAAGTGAATTCCACGCAAAGTTTGAGGGGGGA
>A06:5721906..5726498_INT#LTR/Gypsy
ATTTGGTATCAAAGCCCGTTTGTTCTTGCGACGACATTCATTCACGTGAATCAACGTCCATCAAGAACATATTTTCTTTCCATCACCATTTCATTTTTTTCCACCACCATTCCATCTACAATCACCAAAAACAAAACAAAAACAAAAAAACAAAACAAAAACCAAAAAAAAAAATCTAAGAGATACGACCATGACCAACAAGGAGAGACTCGTGACCTGGAAGCAGGACTGGGAATGATGCAGGATGAGTTCCAGAAGCTTACCGTCGGGATCGATGACAGACTCCGAGGAATTGAGAGCTCATTCCAACGAACTCTAGAGGAAACTCTAGGACGAATGCGGGAGATGGTCGCCAATAGTCGTGCAGGTGACTCCAGTGCAACACGTCAGAGCAGAGAGCCTGACATACGACCACAAACCACTCCTCAGGAGGAAACGGTGAATCCCTTCGCTCCGGTTCGATATAATCCGCACCGTGTGAAGCTGGAATTCCCTAAATTCAGTGGAGGAGATCCCACCGAATGGATAAGCAAGGCGAAACAATACTTTGCGTACCATGAGATGTCGCTGGAGAAACGCGTGAGCTTTGCCTCATATCATCTCACCGACGAGGCCAATGAGTGGTGGCAGGCGATTTCCAAAGCACGGGGAACCGATCCATCCCAGGTCCCATGGGCGACGTTTGAGACAGAGTTGTGGACCCGGTTTGGTCCAATGGACGGCGAAAACTTCGACGAGCGCTTTCGCATATACGACAAAAAGGATCACTATTGGAGTACCAGAGAGAGTTTGAACGACTCCAGAACAAGGTGGAAGGCTGGACGGAGAAAGCTCTGGTTGGTGCATTCATGGGAGGTCTCCACACCAACATCTCCAATGCTATACGCATATTCAAGCCCAAAACCTTGACAGAGATCATCAATCTCGCACGATTACGGGACGATCAACTACAGAAGGAGAAACGTTGGAATAATCCCCGACAATATCCATCAAGTTCATCGGCTCCAACTAATCAGGAGCGCAGAAGTGAGAAATCACCAACAGAGCCGCGGAAATTGACGTGGGAGGAGATGAAGAGGAAGCGAAGTTTGGGATTGTGCTTTAGCTGCGATGACAAATTCGCTCCGGGTCACAAGTGTAAGCAACCCCAGTTGTTCATCATGGAGAGTACACAAGATGGTGATAGCAGCGATGAGGATCAAAACGAGGAAGAGCAGCAACCTGAGATCTCATTACACGCTTTGACAGGATGGGATACACCATCAACTCTTCGCCTCCACACTAAGATCGAACAGCAACATTTGCTAGCTCTTGTGGACAGTGGCTCCACACATAACTTCATCAGCGACAAGGCAGCACAGCGATTACACTTATCAGCGACGCGTACGACGCCTTTCACGGTCCGGGTGGCCAACGGAACTCCGCTGAAGTGTCACCAGCGATATGAAGCAGTAGCTATGAGGATTGGGACGGCGTCTTTCACGATAACCCTACATGTCCTTCCCTTAGCAGGCCTCGACATTGTTTTGGGAGTTAAGTGGTTGGAAACCCTAGGCCCAACTATTTGCGATTGGAAGGCCCAATCTATACAGATAGCGTGGGAAGGCCAAGCCCATCTTCTCCAAGGGATCCAAGCTGCAACCATTCACGCAATTGGGCCACAAGAAATCATTAAGGAAGCCCGTCAAGGCCACCTTCTGTATGCTCTCTGTCTCTCCGACACCGAGACACAGATTTCTCAAGTAGCCGACGACATGAAAGCATTGATTCATGACTTCGACGATTTGTTTCAGGCCCCAACTGGTCTACCACCACACACATGAGATTGAGCACACAATCACTCTTAAGGAAGGAACCGATCCTGTGAATGTCCGGCCGTACCGATATGCATACTTCCAGAAAGAAGAGATCGAGAGACAAGTGGAAGACATGCTGAAATCGGGAATCGTCCGCACTAGCTCCAGTCCATTCTCGTCGCCGGTTCTTCTGGTCAAGAAAAAGGACGGAACTTGGCGCTTTTGTACTGACTACCGTGCTCTTAACGCTGCAACCAACTCAAGGATCGTTTTCCAATCCCGACCGTAGACGATATGTTGGACGAGCTACACGGCGCTGCGTACTTCACCAAGCTCGATCTCTGCTGGGTATCATCAGGTTCGCATGAACCCAACGACATCTCTAAGACAGCCTTTCGGACACACAACGGACACTATGAGTATCTGGTCATGCCGTTCGGCTTGTGCAACGCACCATCTACTTTCCAGGCGCTCATGAACTCTATCTTTCGGCCATTGATGCGCAAATCAGTTCTCGTCTTCTTCGACGACATTCTAATCTACAGCTCAGATTGGGATCCCATTTACGGCATGTACATGAGGTATTTTCGACTCTTGCGTGAACACAAGCTTGCTGTGAAATTCAAAAAATGTGACTTTGGCAGAGAAGAATTGGAATACTTGGGGCATATTATATCTCGCCAAGGAGTCAAGGTGGATCAATCGAAGGTTCAAGCCATGCTCGACTGGTCGCCTCCGACAAACATCACAGAGCTTCGTGGATTCTTGGGCTTAACCGGTTACTACCGCAAGTTCGTCAAAGATTATGGGATTATTGCTCGTCCCTTGACAAACAGACTGCGAAGAGGCCAATTTACATGGGATTCTGAAGCGGAGCAAGGTTTTTGTGCACTTAAGGCAGCTATGACAACAACACCGACTCTGGCCTTACCGGACTTTACACAATCCTTTGTCATTCAGACCGATGCGTCAGGCGACGGTATTGGGGCTATTCTCTCTCAAAATGATCAACCCATCGCCTTCATGAGCAGATCATTGGGTGTGGCAAAGAAGAGTTGGTCAACCTATGCTCGGGAAATGCTAGCTATCATTGTGGCCATTCGTACCTGGAGACCATACATCCTTGGCCGCAGATTCATCATTCAGACCGATCAACGCAGCCTGCGTTATCTCCTGGAGCAACGTATCCTCACCCCCGAACAACAAAAATGGATGGGGAAGCTGGTGGGCTATGATTATGAGATTGTTTACAAGCCGGGAAAAGCTAACGCTGCAGCAGCAGATGCATTGTCACGACGACCAGATAGCCCTGTCCTCAACACTCTTTCTGCTCCTTCAGTCACGATATGGGAGGAACTACGCCAACTAGCACAAACAGATCCTTACTTGCTTCGTATTGGAAAGGCAGCAACAGCAAATCCAGGAAAGCCATACGCTTGGAAAGATGGATTGTTGTGCTACAACAATCGCATAGTCATTCCACCAACATCTCATCTCGTCAAACAACTTATCTATGAGCATCACAACACAACGATGGGAGGTCATTCCGGGATTCTCAGAACCTTCAAGCGCTTATCTCGGCAGTTCTACTGGCCATCGATGCATCGGGTTGTCTTGGAATACGTATCAAGCTGTGACACTTGCCAGCGAGCTAAAACGCAGACCATGTCTCCTGCTGGACTCTTGCAGCCACTGCCAGTGCCTGATCAAGTCTGGGAAGATATATCACTTGATTTCGTGGATGGCTTGCCTCGCTCCAATGGATACTCATCGATCTTGGTTGTGGTGGATCGCCTCAGTAAGTCTGCACATCTTTTGCCTCTTACTCACCCATATACGGCATCTCAGGTTGCTAAGCACTTCGTGGACATGGTGGTTCGCCTTCACGGAATCCCAAGATCAATCCTCAGTGATCGCGATGCCATATTTCTCAGCAATTTTTGGTCGGAGTTGTGGAAATTGTCTGGCACCAAACTGCGACGATCAACAGCCTATCACCCCCAATCGGACGGACAGACAGAGGTGGTCAATCGCTGTATTGAACAGTACTTGCGGTGCTTTGTGCAGAGCCGACCAAAGCAGTGGAGTGTCTTCTTACCTTGGCTGAGTACTGGTACAATACCACCTTCCATGTCTCTACGGGGATGAGCCCTTTTGAAGCTTTGTATGGTCGCAAACCGCCGCTGATGCCGCGGTATGAGCTCGGATCTTCCTTAGTAGAAGAAATTGATGAACAGCTGCAAGCTCGTGACGAGCTACTCACAGACCTGAAGTTGCACCTTGCATCAGCCAATAACCGCATGAAACAGATAGCTGACCGTAAGAGAAGAGATGTTGAGTTCACAGAAGGGGAGTGGGTGTTCTTGCGTCTGCAACCGTACCGGCAGAAAACAGTTTTCAGGCGATCTTCGCAGAAGTTATCCAACAGGTACTTTGGTCCTTTTCAGATTGAGAAACGTATTGGTCAGGTAGCCTACCGTCTTAAGTTACCAGAGGGAGCCAAGATACATCCTGTGTTTCATGTTTCATTGTTGAAAAAGCGTTTAGGCGAAGATGAGCCGTCGACGGTAGAGTTACCTCCGCTGCGAGCTGATGGATTTTTTCACTTGGAACCAGTGGAAGTATTGTCTGTGCGCCGAGTTCAACATGGTACTAAGGAAGTTCAGGAAGCATTGATTAAGTGGAAGAACATGCCAATTGAGGAAGCAACTTGGGAGGAATATGATCAACTGGTGGCGAGCTTTCCCTTCTTTGTCTCGAACCTTGAGGACAAGGTTCTTTTGGACAGCGGGAGTGT
>A06:6208999..6211454_INT#LTR/Copia
AAAGATAAAAGAGAGGCGTTTTTCAAAGTTTAAAGAATTCAAGAAGCTTGTTGAGAAGGACGTTAACAAAGAGATTCAGACACTTCGAACGGACAGAGGTGGAGAGTTCACATCAAGAGAGTTTCAGGATTTCTGTAATAAAAGTGGCATTAAACGTCATCTTACCGCTCCATACACACCGCAGCAGAATGGTGTGGTTGAAAGAAGGAATCGCACATTAATGGAAATGTCTCGTAGCCTTCTAAAGGCTATGAACGTTCCAAATTATATGTGGGGTGAGGCTGTACGTCACGCTACTTATCTGATCAACCGTGTTCCTACAAGGGCATTAAAGAATCAGACACCATATGAGAGTCTAAAGAAAAGAAAGCCGAGCATTGGTCACCTAAAGGTATTTGGTTGCATTGCTCACGCAAAGATAGACGCTGCTCTCGTGAGAAAACTTGACGATAGATCACAGACCCTAGTTCATCTCGGAACTGAACCAGGATCCAAGGCTTATAGACTGTATAATCCTACAGCAAGACGTATAGTTGTAAGCCGCGACGTGATCTTTAATGAGAAGGCTTGCTGGAAGTGGAAGGGAGATAAAAAAGAGAAGACAAGCGAGCCTGGTATGTTCCAACTATCTTGGGGAACGACAATGGATGTTGGCCATGGTCCCTTCAGCATCACACCGCAGCAAGAAGAAGTTACAGAAGTAGCTACGGATCAAGTTATAAACACAGAAGATGCAACAACCGTAGACAATCATGATCAAGTGGAAGACACAGGGTCCGAAGAAACAGAGATGCCTGAACCTAGAAGATCAACTCGACAAACTTCTCATCCAAGCTACCTAGATGATTATCTGCTAATGGCTAATCTAGAGTGTGAGATGCTCCTTCTATCACTCGATGATGAACCACGTAGCTACCAGGAAGCAAGCAAAAGTAAGCGATGGAGAGTAGCATGCTCAGACGAGATTGACTCAATCAACAAGAATGAAACTTGGGTATTGATCGATAAGCCATCTGGAGTAAAGGTTATTGGTCTTCGATGGGTCTTTAAGATTAAACGTGATGCAGATGGCAATATAATCAAGTTCAAAGCAAGATTGGTAGCTAAGGGATATGTCCAAGAACTTGGGATTGATTTTGACGAGGTGTTTGCACCTGTAGCACGCATAGAAACAATCAGGCTCTTGATAGGTTTAGCTGCTACAAGTCAATGGGAGATCCACCACTTAGATGTCAAAACAGCCTTCCTGCACGGAGAATTAAACGAAGACGTATATGTAGCACAGCCTGAAGGTTTTGAAAAGAAGGGAGAAGAGCACAAAGTTTTCAAACTTTCTAAGGCTTTATATGGAGTTCGACAAGCTCCACGGGCATGGAACACAAAGCTTAATCAGATCCTGAAGAGCTTAAACTTTGTCAAGTGCTCAAAAGAAAACTCAGTCTATCGGAAGGAAGAAGGCAAGAAGCTTTTGATAGTAGCTATCTATGTTGACGACCTGTTTGTTACTGGAAATACACTCAGCTCGATCATGGAGTTTAAGAAAGCAATGGCAAAGAAGTTTGAAATGTCAGACCTTGGTAAACTAACTTATTACCTTGGTATTGAAGTAAAACAAGGCTCTGACGGTATAAAGATCAAACAAGAAGCTTATGCACGACGCATACTGGAAGAAGCAAAGATGGACGCTTGCAACTCAACCCAAATACCTATGGAGTTTGGTTTAAAGCTGTCGAAATCAACAGAGGAAGCAGAGATCGATGCAACGATCTTTAGGAGAAGGATCGGATGTCTAAGATACTTGTTACACACAAGACCCGACTTAGCCTTCTCTGTTGGAATACTCAGCCGGTACATGCATTCCCCTCGTGTATCTCATGGGAACGTACTAAAGAACGTTCTGAAATACTTGCAAGGAACTATGGGATACGGTCTAAAGTTCAAAGGTCTTGGATCACAATCTCTCATTGGTTTCAGCGATAGTAGTCACAACACAGATCCTGACGATGGCAAGAGCACCACCGGACACTTGTTCTGTTTCGGCGAAACTCCTATAACGTGGTGTTCTCAAAAGCAAGAAACTGTGACTCTCTCGTCTTGTGAAGCCGAGTTTATGGCTGCAACTGAAGCTGCAAAGCAAGCCATTTGGCTTCAAGACTTGATGAGAGAGATTACAGGGAAGAAGATCGCAAAGACACTGATCCGTGTGGACAACAAGTCAGCTATTGCCTTAACCAAGAATCCAGTCTTTCACCGACGAAGCAACACATTCATAAGAAGTATCACTTTATACGAGAATGCGTTGAAAGAGGTCTGATTGACGTTGAATATGTCCCTGGAAAAGATCAGCTTGCGGACATATTGACTAAAGCTTTGGCAAGGATTCAGTTCAAAGAAATGAGGGATCGAATTCAAGTTCTCAACTTAAGCAAAGAAAATATGAAGCTTAAGAGGGAGAA
>A06:6665535..6669961_INT#LTR/Copia
TGGTATCAGAGCACCTAAAGATCTTGACCTAATTTTTCTATCTTACGTCTTTTTCTTCTTCCTCCCCATTCCCTACGTCTTTTTCTTCTGCCTCTCTTTCTCAAACGGCTAAATGGCTAACGAAAGTACCAATCGCACATCCTCTGCGGAGACAACCACAGTCTTCAACACACGAGATCCCGCCAGCACCCTGCTCACGGTGAATATGTCCAGCATCACCAAATTGACAAATACCAATTACCTCATGTGGAGCAAACAGATCTGTGCTCTGCTTGAAGGTCTGGAACTCCACGGGTTTCTTGATGCCACGAAGGCTGTTCCCTCCAATGCGACTAATGCAGAAGTCCAGAATGAAGTAAATCCTGAGTACGCTCCATGGAGGAGACAAGATCGGCTTCTCTACAGCTCTCTTATTGGAACCATCTCTGCACCGCTCCAGCCATTGGTTTCGAGCGCTACAACGACCGCTGAGATATGGAGCCTGCTTTCTCAAACGTTCGGCAAACCCACCCGTGGACACATACGTCAACTCAAACTCCAAGTTCAGTCATGCGCTAAAGGTACCAAAACCATATCTGATTATCTCAGAGGTATCAAGGTTACGACTGATGAACTGGCACAACTTGGAAAGCCTATGGATCCAGAAGACATTACTGAATTTGTTCTCAATGGTTTGCCTGAGGATTACAAGTCAGAGGTTGATGCCATTCATGGCAGAGACACAACGATCTCCTTTGTTGAACTCCATGAACGTCTCCTTAACAGAGAAGCAATGATCCTATGCAAAGCTCCAGTCTCTACACCAGAGACTCCTATCACTGCTAACGCTACTGATACACGCTTCAGGAACACCAACCACAACTCCAACCAGACTTGGAAGCCCAACAATCGCAACTCCAACAGCAGAAACTACACACACCAGAACCAGAATCGTTCACCACGTCCATATCTTGGACGTTGTCAAGCGTGTGGAACACAGGGACACAGTGCCAAATATTGTCCTGAATTTCGTATTGTTCGTGGGTCTGGCTCAGCACAACAGTGGAACACCACTCAGCCATGGCAACAAACTCCTCACCCACAGTCGTGGCAGCCAAGAGCTAATGCCGCAATGATGAATGGTGACTCCTCAACATGGTTGCTTGACTCCGGTGCTTCACATCACATGACATCCGACTTAACAAATCTGTCTCTCCATGCTCCCTACAACGGTGGTGATGATGTGATTCTCGGTGATGGCTCGGGTCTACACATTTCCCACACTGGTTCTTTTTCTGTTCCATCTCTTAAATCACCCTTCTTTATTGATAATGTTTTATATGTTCCTGCCTTAGATAAAAACTTGATATCGGTTTTCCAGTTATGTAAGACTAATGGTGTGGCTGTTACCTTTACTCCGACGTACTTTCAGGTCCGCGATCTGACTACGGGAGCTCTTCGACTGGAAGGCAAACCTAAGGGTGGAACTTATGTCTGGCCGAAACTACCTATTTCCTCTCCACCTTCTTTATCTTATGCTTCTGCTACTTCTACTACTTTATCAGATTGGCACTCTCGTTTAGGCCATCCAGCTCTTTCTATTTTAAAAACTATGCTTTCAAAATTTGATTTACCTTTATCTTCTCATGCTTTATTGACCAAGCCTTGTAATGCTTGTTCTATTAATAAGATGCACAAGTTGCCATTTTCAGCTTCAACTCTTACTTCTTCTTCTCCACTTGATATTGTCTTTTCAGATGTTTGGACATCTCCAATAATTTCAACTGATAATTTCAAATACTACGTTATTTTTGTAGATCACTATACTAGATATGCTTGGCTTTATCCTTTAAAAAGAAAATCAGATGTTTCTGAGGTTTTTAAGAGGTTCAGAGTGTTGGTTGAAAACCGATTTCAATCAAAACTTAGAACGCTCTATACGGATAATGGTGGTGAGTACATTGCTCTAACTGCATTCTTGGCAGCTAATGGCATCTCACATTTTACTACTCCACCACATACTCCAGAGCATAATGGCATTTCCGAGAGGAAACATCGCCATATTGTCGAAACCGGACTAGCCCTCCTATCGCATGCTTCCATGCCGAAAGGCTATTGGACATATGCTTTTGCTACTGCAGTATACCTTATCAACCGTATGGCTACTCCTATTTTATCTATGAAATCGCCTTTTGAGTCTCTGTTTGGACAGGTTCCAAATTACTCCAAGTTAAGAATATTTGGTTGCTTATGTTTTCCTTGGCTTCGTCCTTATACATCTCATAAGCTAGATTCTAGATCAACTCCTTGCACATTTTTAGGATATTCTACTACTCAGAGTGCTTACTTTTGTCTAGATAGAACTACATCTCGCATCTATACATCTCGACATGTTGTCTTTCATGAGTATGTTTATCCTTTTTCACTGCCTAATCCGCTAACTTGTGAAAATCAAACTGAAGTTGTTGATGCAGATTCCTCACAGACACCAGGACCAACAGTACAAGTAGTTCCTCCCATGGCACCTACTCCCAACAACAGGACAGAACCATTACCACAAGACACTGCCACGGTCACAGAACCAGAACCTACAGCTACTGCAACCGGACCTGCAGCAACTGGTACTCCACCTACGAGTGCTACTGACAATGTCACAGCACCCGAACCTCCAGCTACTGCAACCGGCCCTGCAGCAACTGGTCCTCCAACTACGAGTGCTCCTGCCAATGTCCCACCTCCAACGATCTCACCAGAACCGGTGCAACCTGTTCTACCACAACCGGCTTCTACTTCAACTACCTCACAGTCTCTTCAGCCTCGACAACCCACACGCACATCTCAGCGTACACGGAAACCAGTTGACAAGCTCAATCTTTCAGCAGTGGTTCATATTGGCTCTGAAAGGATTCCCGCCTCTGTAGCTGAAGCTCTGAAAGACCCCAGATGGCGTCAAGCCATGATAGACGAGATCAATGCTCAACTGCGCAATCACACATGGGATTTAGAGTCTCCACTCAGAGCAGCTAATGTAGTGGGCTGTAAATGGGTGTTTACGATCAAAAGGAAAGCCGATGGTACAGTTGATCGATTCAAAGCGCGGCTGGTAGCAAAGGGCTTCAATCAAAAACCAGGAATTGATTATCATGATACTTTCAGCCCAGTGGTAAAACCAGCAACAATCCGCCTTGTTCTCAGCGTTGCCACCTCTCACAACTGGCCTCTAAGACAGTTCGACGTTAATCATGCCTTCTTACAAGGGAAGCTCGAAGATAATGTTTACATGCTACAACCGCCAGGGTTCGTAGACAAAGACAATCCTACGGCTGTATGTAAACTCCATAAGGCGATCTATGGTCTGAAACAAGCCCCAAGGGCATGGTACAACGAGCTTCGTCGGTTCTTGATTGCCTCTGGGTTCAAAAATTCCTTGGCTGACGCAAGCTTATTCATCTACAACAACAATGGAGTTCTCCTATACATGTTGATCTACGTCGATGATATCATCTTGACGGGCAACAACCAGACTCATCTCAACAACTTCATCACATCTCTATCCACGAGATTCTCACTAAAAGATCTTGGCCAACTTTCTTATTTTTTAGGCATTGAAGCTCATTACTCTTCTCAAGGTCTATTACTTACACAACATCGTTATATTGCAGATCTTTTACATAGGAACAAGATGGAGGACTGCAACACTGTTCCTACACCGATGTGCCCTTACAAGCCACTAACTCTGAGCTCAGGCACGCCTCTGAAAGATCCAACACAGTACCGAGCCACTGTTGGGAGTCTCCAATACCTCTCACTCACCCGTCCAGATATCTCCTTCGCAGTCAACAAGATGTCTCAATTCATGCATAAACCGAGTGATGAGCATTGGAATGGAGTCAAACGCATCCTTCGGTATCTTGCTGGAACTATGACTACTGGCATCTTCCTTCACAAGCACAACACCCCATCACTACACGCCTATACTGATGCTGATTGGGCGGGAAACAAAGACGATTACACCTCAACTGGAGCATACATTGTCTACTATGGGAAGCATCCCATAGCCTGGTCCTCAAAGAAACAAACTACCGTTGCACGCTCATCTACGGAGGCAGAATATCGCTCCATTGCATCTACTGCCTCAGAAGTTAGCTGGGTTATCTCCTTGATCACTGAATTGGGGCTGAAGCAACTCACTACACCAGCCATCTACTGTGACAACATAGGAGCCACCTACCTTGCAGCTAACCCGGTCTTTCACTCTCGTATGAAGCATCTGGCTCTAGATTACCACTTTGTTCGAAACCTTGTCCAAGCGGGCCGCATCCGTGTCTCACACGTCACTTCAGCTGATCAGCTTGCAGATGCTCTTACCAAACCTTTACCTCGCGGCAAGCATCAGTCTCTATGCAACAAGATTGGCCTCGCCAAAGGCGGTCCATCTTGAGGGGGGA
>A06:6926935..6931563_INT#LTR/Gypsy
TTTTGGTATCAGAGCAGTCGAATCCTAGGGATTTCATCATGGTGGAAACGAGAAACCAAGAAAAGACGCTCCTGGAGCTGGTCGAAGAGATCCGTACAAACCAGGAACGCCAATCTTCTAAGCTTCGTCAACGGTCTGACTCCCTCGACGACCGCTACAACAGGCTCGAACGACTGGTCTTTGAGAACCTCCCGCAGCTCCAATCAGCCGGTAAAAGACCCGTCGACGACGCTGGTGGCTCACAAATGATGGACCACACCTCCGCCGAGCCCAACAGACCCCCAGACCCACCGGATCTATTCCGTTTTCCGCAACAGCCGACAAGAGACCCTCCTCCTTCCCCAGTCACCAACGGTCTCGCTGGACGATTAACAAAAGTGGGTTTTCCCACCTTTGACGGTACAGACCTCCGCGATTGGATCTGTATCTGCGAGCAGTTCTTCGACCTAGACGGCACCACGCCGGAGCTCAAGGTCCGACTTGCTGCGATGCACCTCCGCGGAAAAGCTCTCCAATGGCACCGCAACTTCATGGCGGAGCGCTTTGGGGTTTTTCCCTCTTGGACCGACTACGTGATAGCTTTATCGAGTCGCTTCAACGCCCTTTTTGACGACCCACTTGCAGATCTGGTGGCTCTTCATCAAGGCTCTGACTCTATCATCACCTATCTGGACAAGTTCGAGAACGCTAGAACTCGACTCACTCTCCCTGAGGCTCACGCTCTCAGTATATTCCTGACGAACATGAACCCACATCTTTCCCTCCATGTGCGTCAGTTCGGAGTAACCACAGTGTCTGCAGCAGCACAAATAGCTTGCCTCCACGAAACCGCCCTTGCCCACACACCCAACCGTTACCAGCGAGCTCCCTTCAATCCCTCAACAAACAAAAACCCACCCTTTAAACCTCAGAATACAACACCCATACTACCCACACCACCAAACAAACCCACCTTTATCCCCAAAAACACCAACGACAAACCCACCCGAAAATACAGTTACCAAGAGATGCAGGAGCGTCGTGCCAAAGGATTGTGTATGTTCTGTGACGAGGCATTCACACCAGGGCACCAACTCAAGCACAAACGCTCTCAGATTTTCGTTATGGACGGTGACGATGATGACGCTGAGAGTGTCGACGTAGATGATGCTGAGATCTTCCCAGACCAAACCCTCGAGGAGAATACATCCGAACCAACCCCTACCATTTCAGTGAACGCTCTCAGTGGCTCGACGACGTTCAACTGCATGAGAGTGGTTGGCCAGTATGGAAAAAGGAAGCTCTTTATCTTGATTGACCCAGGCAGTACACACAACTTTCTCGACATCAAGGTTGCCAACGAGCTGGGTTGTCGCTTAGAAGCAGTAAATCCAATGTCTGTGGCTGCTGCAAATGGGAACAACTTGGTGACAAATTTTAAATGCAGCAACTTCACTTGGACGGTTCAAAACTACACCTTTACCTCGGAGATTCGCACACTGCCTTTGGACTGCTGTGAGCTTGTACTTGGAGTCCAGTGGTTATCCACTCTTGGGCCTATCCTCTGGGACTTCCTGAACCTCAGTATGGAGTTCACTTTCAACGGTCTGCAACATCACTTGCGGGGCGTTACAAAAACGGGTTGCAAACTGATCAAATGAGCCAGCTTGAATAAGCTTATGCTCCAACAACCACAGATAGCTTTGCTACAAGTGCGGGAGCGAGCAGCAGAGTCATCTCCGCTCTCACCAGAGTCTCTCTACTGCCATATCTCAGCGCCACAGAGTGAATTCTCCAAGGATCCAGCTCTGACACAACTACTGGAATCCTTCTCTGATGTGTTCTCCGAGCCAACTGCGCTTCCACCATTTCGCGAGGGCTTTGATCATCAGATACCCCTGCAGTCCGGTTCGAACCCTGTTAACCTACGACCCTACAGATACTCTTCTCTGCAAAAAGATGCCATTGATGAAATGCTGAAGGAGATGCTACAACAGGGTATAATACAGTGCAGCTCTAGCCCATACGCCTCTCCCATTGTCCTAGTCAAAAAGAAAGATGGATCATGGAGACTATGTGTGGACTACAGAGGCCTCAACAACCAAACTGTTAAAGATAAATACCCAATACCTCTGCTTGAAGATCTCCTGGATGAGTTAGGTGGAGCGAAATACTTCACCAAACTGGATCTTCGCGCAGGCTTCCATCAACTACGGATGTCGCCAAGTGATGTGTACAAGACTGCCTTCAAATCTCACGCAGGCCACTACGAGTATTTGGTAATGCCTTTCGGCCTCTCTAATGCTCCATGCACATTCCAGAGTCTGATGAACCATGTTTTCCAAGACATATCTCGGAAGTTCCTTTTGGTCTTCTTCGATGACATTTTGGTCTACAGCCCTGACTGGGAGTCGCACCTCCAACACCTACAGGAAGTGTTCTCCATCTTGCGACATCAACAGCTCTACCTCAAAGCTTCTAAGTGCACCTTTGGAGCGACTGAAATTGAGTATCTCGGTCACTTTATTTCAGCTGAAGGAGTAAGAACAGACCCCTCCAAGATCGCCGCTATCAAGCAATGGCCTACTCCTACCTCTGTTAAGCAACTGCGCAGTTTCCTCGGCCTTGCTAACTACTACAGACGCTTCATACGAGGGTATAGCGTTTTGTCTCGTCCTCTCACTACTCTGCTGCAGAAAGATGGTTTCCTATGGAACTCCGAAGCTGATACAGCTCTGGATAACCTCAAGTCTGCGCTTTCCTCATCTCCGGTCCTAGCACTACCAGACTTCGACAAGACGTTTGTGGTTGAAACTGATGCTAGCAACACTGGAATTGGAGCAGTCCTTATGCAGGACAACCACCCCATATGCTTCATCAGCAGAGCTCTGGGTCCAAGAAACCAAGCCCTCTCTGTCTACGAGAAAGAATTAATGGCTGTTGTCCACGCAGTCCAAGCTTGGAGCGCTTACCTTGCTCATCGACGTTTTATCATCAAAACAGATCAAAAGAGCCTCAAGTATATGGTCGAGCAAAAAGCAACAACACCATTTCAACACATGTGGCTCTCTAAGCTGATGGGGTACGACTTTGAGATCCAATACAAGTTGGGAAAAGAAAACGTGGCTGCAGATGCTCTCTCAAGGGTTTCTGGTTCGCAACTGCTACACATGACGTTGTCTCAAGCGCACCAAGGCTTCTACGACTCTCTGCGTTTGCTCTGGCAGAGTGATCCTAAGCTACGCAAGATCATATCTGAGCTGCAAGCTGACCCTAAATCCCACCCTTCTTACACCTTCATCAACGAGGAACTAAGACGCAAGGGAAAACTCTCGTGGGGAACGATGTGAACATAAAAACACACATCTTCCGTTGGCTCCACGACTCGGCTATAGGAGGACACTCAGGCAGAGATGCAACCCTCCACAGGATCAAATCACTCTTCTTTTGGTCAAAAATGAGCCTCGAGGTGCAGAACTATGTGCGCAATTGCGATGTCTGTCAGAAGAACAAGTATGAGAATGTGGCCAAGCCGGGTCTACTGAATCCATTACCAATCCCTAACGGTGTCTGGGAGTCAGTCAGCTTAGACTTCATTGAAGGTCTCCCACAGTCTGCTGGCAAACACTGTATATTGGTGGTTATTGATAGGTTGAGCAAACAGGCTCACTTCCTAGCACTCTCCCACCCCTACACTGCTATTGAAGTTGCACAAGCCTATCTAGACAATGTGTTCAAGCTTCACGGCCTCCCTAAAGACATAATCAGCGATCGCGATCCTACATTCCTCAGTGACGTTTGGAAAGAGCTCTTCCGGGTCCATGGGGTTGATCTACGTTACTCTAAAGACCTTGGAGACTTACCTAAGATGTATGACCGCTGAGACTCCGCAAACATGGAGCAAATGGCTCCCTCTTGATGAATGGTGGTACAACACAACATACCACTCTGCCATCAGGAGCACACCATTCGAAATAGTCTACGGTCAACCTCCTCCTACTCATCTTCCATACCTTCCAGGTGAAAGCAAATCTGCTTTGGTTGATCGGAGCCTACAAAAACGCGAAGAGGTCATCTCTATGTTGAAGTTTCACTTGCTGCGCGCTCAGAACAGAAACAAGCAAGCTGCTGATTCTCATCGCTCTCCACGGTCCTTCACAGTGGGTAGCTATGTTTACCTGAAGCTTCAACCCTACAGGCAGAACTCACTTAAGAACAGGAAGGTACCACACAAACTATCTCCTCGCTACTATGGTCCTTTCCGTGTTCTAGACACTGTCGGGTCTGCTGCTTATCGACTGGATTTACCCGCGGGCGCAGCCATTCACAACGTATTCCATGTGAGCCAGCTGAAGCTGTGCCCAAACCCTCAAGCTGCTTCATCAGGTCTTCCTCAATTCTATGTTGATCTTGGCACTTCTAAGGAACCGGAGCAGATTTTGGAAACTAAGATGGCTAAGCGTCGTAATGCTGCTGTCACTAAGGTCCTAGTCCAATGGAAGGGTGAGACTCCTGAACAGGCCACTTGGGAATTCTACAAAGACTTCATCGCCAAGCATCCTCAATTCCATCCTTGAGGACAAGGATGATTTCAAGCAGGGGGTAT
>A06:7046129..7049554_INT#LTR/Copia
TGGTATCAGAGCTTAGATCTTTAAAAACAAAAGCCGCCACAATATTTCTTTCTTTCTCGAGCTTTTTCTTTCTCCTCAACAATGGCGGCTTCTCCCTCATCGCATGAAACCGTTCCCGTCTCTGACGAACCAACCCTTCTCAATGTCAACATGAACAACGTGACCAAGCTTACGGCCTCCAACTTTCTTATGTGGAGTCGCCAGGTTCACGCCTTGCTAGATGGCTACGCTCTCTCCGGCTATCTCGATGGTTCCACGCTCGAGCCCGCTGCAACCATCACCGTTGACGATACCATCTCCGTCAACCCTGCTTACCTTATATGGAAGCGACAGGACAGGTTGATCTATAGCTCTCTGCTAGGTGCGATCACTGTCAACATTCAACCCATCCTCTCCACTGCAACATCTTCGGCCCAGATCTGGAGTATCTTGTCCAGCACGTATGCAAAACCGAGTCGAGGTCATATCCAACAACTTCGGCAGCAAGTCAAAAACTGGTCCAAAGGCACGATGACTATCGATGCCTACGTTCAGGGGTTTACCACTCGATTTGATCAGTTGGCTCTCCTTGGGAAACCATATGACATTGAAGATCAGATTGAATACATACTGGAGGGCCTGCCGGAGGAATACAAACAGATCGTTGATCAGATTGAAGGCCGCGATCATCCTCCCTCGATCACGGAGGTTCACGAGAAGCTACTCAATCATGAGACCAAGCTACAGTCGAAGCCCTCCACTGCTGCGATCATTCCTATCACGGCGAATGCGGTCAATGCGAGAAACTTCAACAACAACAGTCAGCGCAACAACTCCTCTAGCCAGTACCGCAACACCAGTCGCAATCAACCTACTTGGCAGCAGCAGCAGTTCTCTTCCCGCGGCAATCAACAGAACCGCAATGACCAGCAATCTCGTGGCTATCAAGGTCGTTGCCAAATCTGCAGCATACAGGGCCACAGTGCGCGTCGTTGTCCTCAGCTCCAGACCTCGTTGACCTCATCCAACAACAATCAGCGTGCGTTCTCTCCGTCTCCCACCTCGTGGCAGCCGCGAGCTAACATGGTTAGTGCGTCTTCCTACAATCCGGGAAACTGGATCCTCGATAGTGGGGCGACGCATCATCTCACGACCGATCTCAACAACCTGGCCCTGCACCAGCCCTACGCCGGAGGAGAGGAAGTAACCATTGCCGATGGTTCTGGACTTCCGATCTCCCACACTGGTTCCACCTCTCTTACCACAAACTCTCGCAATTTTAACTTGAATGATGTCCTTTACGTTCCTAATCTCCATAAAAATCTTATTTCTGTTTATCGCTTGTGCAACACTAATAACGTTTCGGTTGAATTCTTTCCTGCCCATTTTCAGGTGAAGGATCTCAGCACGGGGGTCCGATTACTCCAAGGGAAAACTAAAGATGAGTTGTACGAGTGGCCAGTCTCACCTCAAAACACCATTTCTCTCTTTGCATCGCCTACACCAAAAACTTCTCTAGCTTCGTGGCATTCCCGTTTGGGACACCCATCTCTTTCTGTTTTGCAATCTCTTGTTTCTCAGTTCTCGTTACCTCTTTTGTCTACTTCAGAAAAAGAAAACCATTGTTCTCATTGTCTTATTAATAAAAGCCATAAACTTCCTTTTCACTCAAACACAATCACTTCTAAAAAGCCTTTGCAATACATATATACTGATGTCTGGTCTTCTCCGGTTCTCTCGGTTGATCAGTTTAAGTACTATCTTGTATTTGTGGATCATTACACCAGATATACGTGGCTCTACCCATTAAAACAAAAATCCCAAGTTCAAGATGTCTTTACTCGCTTCAAGCCTCTGGTCGAGAATCGCTTTGGAACTAAGATACAAAACTTGTACTCTGACAACGGCGGAGAGTTCATTGCCTTGCGAAACTTTCTTTCTGTTCATGGCATTACACACTTGACGTCTCCTCCTCATACACCGGAACATAATGGAGTAGCTGAGCGCAAACATCGACATGTTGTCGAAACTGGCCTTGCTCTCCTGCATCAAGCGTCAATGCCCACGTCATATTGGACGTATGCCTTTGCCACAGCTGTGTACTTGATTAACCGTCTTCCGTCTCCGGTCATCGGGAATGTTTCACCTTACCTCAAGCTCTTCCAGACGCCTCCTAACTATAACAAGTTGCGTGTCTTTGGGTCGCTATGCTATCCTTGGTTGAGACCTTATACCAAACACAAGCTTGAAAGTCGATCTCTACCATGCATATTTCTGGGGTACTCCTTGACGCAAAGTGCGTATCTGTGCTTACATGTTCCCACGGGTCGCATATATACGTCGAGGCATGTTCGGTTTGTTGAGTCGCAGTTTCCTTTTCTTACCTTTGCGTCTCAACAAAGTACTCCAGAGGAAGCGACATCATCTGCTTTCATTCCTCCTACTCGAGTTCCATTCTCACGGACACCACTCGTACAGACTCCATCTCCTCCACCCCGGGCCAGGATCCTCATCACCCGGAGCAACACCCACCAGTGTTGTCTCAGTCGCATGGCGACAATATTGCAGGAACTAATTCAACTGACTCTGTTGTTGGTGTTGTGCAGGTACAAGCAGAAATAGGTCCTATACCTCAACCCCAAACCCCGAACCTGTTCCTCCATTACAATCCAACCCGCCAGTCACCACAAACCCTGAACCTATTCCTCCATCACAATCCAACCCGCCAGTTCCTGCAACCTCATCAACCTCGAACACTCATCCCATGAGGACCCGAGCCAAGAACCAAATAACCAAACCCAAAAACAAGCTTTCCCTTCTTACCATCAAACCCGAATCCCAACCAACCATTCCCACGACAGTCACGCAAGCCATGAAAGACTCGAACTGGAGAGGTTCTATGGGAGAAGAGTACAATGCTCAAATCCGGAATCACACGTTTGAATTGGTTCCCCCACAACCAAATCAACATGTGATTACAACCAAATGGATACATACGTTGAAGCACAATCCAGATGGTTCACTTCGGAAGTACAAGTCGCGCTGGGTAGCTCGTGGTTTCAAGCAGGAGTACGGAGTTGATTATGCAGAAACGTTCAGTCCGGTGGTTAAGTCGCTCACCATTCGCCTTATCTTACAACTTGCAGTTACGAACTCGTGGAGCATACAGCAACTGGACGTCAACAATGCGTTCCTACACGGAACTCTCACGGATGAAGTCTATGTCACACAACCACCAGGTTTTGTTGACCCTGACAAACCTCATCACGTTTGCCGCCTGAAGAAGGCTCTCTATGGCCTCAAACAGGCTCCCCGCGCCTGGTATCGTGAACTGAAAGGCTTCCTCACCGACATGGGATGTCATAATTCACTTGCAGATACATCCTCACTTCCTTGATCTTGTACGCAAGATTGGAGTCCGACCACTCCCTCCATCTTGAGGGGGCG
>A06:7238082..7242901_INT#LTR/Gypsy
AATTGGCGCCGTTGCCAAATTCTAAGTTGATTGTGACATTGAGATTTAGTCATTTGCTTGAGACTAAGTCAATTTTTATTTAATTGTGTTATTGCTTCTCTTTGTTCTTCTCTGTTTGCATTTCAGGTGTATGAACACAAGGAGCAGAGGTCCAACAAACCTAGTTCCAAGAGTTGAAGACATTAGAGCACTTGAGAGGGAAATTGCAAGACAAAGAAGAGAAGTAGAGCAACAGGCTCACTTGCAAAGGTTGGGGTTTGATATGGAGAATCTGCCTCAAGATGGTGATGCCCAAGGAGGCATTGATCCAAGAGCTGATCCTTTTAGACCACAGCGCCAGCCACAACATCCATTGCGCCAAGCTCGTGCCATTGGAGCCTATGATCAACCTCACATTCATGGTCATAGGTTGGGAATCAGAGCACCAGCTGTGGAGAACAACAACTTTGAGATCAAGTCAGGACTGCTCAACACTATAGAGAACAACAAGTATCATGGTCTTGCTGCTGAAGACCCTTTTGATCACTTGTACAAGTTTGATAAGTATTGTGGCTTGTCCAAGATAAATGGTGTTTCTGAAGACGCTTTCAAGCTGAAGCTATTCCCTTTCTCTTTGGGAGACAAGGCACACCAATGGGAGAAGACTCTTCCAAGTGACACTGTCACTACTTGGGATGAGTGCAAGAGAGCTTTCCTAGACAAGTTCTTCTCTACTTCAAGGACAGCTAAAATCAGGAACGAAATCTCTGGGTTTCAACAGAAAGGTCTAGAGAGCTTCAGTGAAGCATGGGAGAGGTTCAAGGGCTATTGGTCTCAATGCCCTCATCATGGTTTCAGCAAGGAGAGTTTGCTGAGCACCTTCTATAGAGGAGCTCTACCACAATGCAGAAACAGACTTGATACTGCCAGCAATGGTTTCTTCTTGGGAAGAACTGAGGAAGAAGCAGAGGAACTGGTAGAGAACATGGCCAAGAGTGACTCAGTCTACAGTGAGGAGCATGATAGGATCAACAGAAGTGATGATCAGCAGACAAAGAAAGAGCTGAAGTCTCTTCAAGCCAAGTTGGATCTACTTCTTGCAGAAAAGGCTAAGCAGGAGAAGATGAACTTTGTTGGTGACCAGAAACAAGAGGCACCTCCAGTGATCAATGAGGTTGATGGTTTAGAAGGCCAAGAGGAGCTGTGCTTCATCAATGCTAATGGCACATGGTACAAGAAAGAGCCCAACTTTCAGTACCAAAACAACTACCAGCAAAGACCACTTTACAACAATCAGCAAGGAGGTTACCAAGCCAACCAGTCTCCTCAGACTCAAGGAAGCTCTTCTCAAGCTCAAGCTCCAGATTCAAGTGTGGATTCTATGTTCAAACAACTCTTGGAATTTCAGGCCAGAAATGAGAAGACCATGATTTATGAGTTCAAGAACATCCATGCAAAGATTGATGGGAACTATTCTGACCTCAACAACAAGTACATGCAACTTGCCTCTCATCTCAAGGCTTTGGAGAGTCAAGTTGCTTCTATGCCTTCATCCTCCAAGCAGCCAATGGGATCTCTACCAGGAAAACCAGAAAAGAACCTTAAGGAGTCTTGCAATGTTGTCTTCTCTACTACTTCTCCAGAGATTGAGCTGAGTGATCATGAGAAAGAAGAGGAGGATGAGATTGAACGGCTGGTATTTGGAACTGAGTTTGGGGAAGTTGAGAGATTTGTTGTAGCCACAGCTGAAGCACAGATCGTGATGGACGCTGCCATCAAGGTTGAAGCAACGAATCTGCAAAGAGCTGAGCACAAGGCTGAAAAACAAGTTGAGAAGAGAGCTGACAACAAGCTAAAAAAGGTTAAGCTAGAAGAAACAACTAAGGTTGAGCTTTCACCCTATGATCAACTCCCTTTCCCCCAAAGAGTTCTCACCAAAGCTCAAAGAAGGTGCTCTCCAAGTTCAGGAAAGATCTTACTGATGTTGGCGTCAGGCTTCCAGAAATCTCGGGTATGCGTGAAGCTCATGTCCAGATGATGCTCATCAACGACATTCTAGACCACCAAGCTGAAGTGGCTGAGCTTTTGGACATCTCCATTATGAAGATTGATCCACCAATCCCTCCAAAGTTTCTCCCTAAAATTGAGTCTCAAGGGATGTTCACCTTGCCTTGCAACCTTGGTAAGTTCACTTTTGATGATGCTCTTGTTGATTCTGGTGCAAGTGTAAATGTGATCTCAATGGAGATGATGAAGAGCCTAGGGATTGAGAGCATGGAGCCAAACACATCTTCCCTACAGTTTGGGGATTCCTCTTCTACAACTCCTATTGGTCTCATCAAGGACTTCCCTTTGAAGATTGGAGCATGCACCATTCCTATAGACCTCACTGTTCTGAAGATGGCAACTGAGAAGAGAGTCCCATTGATCCTTGGCACTCCATTCCTTACAACAGTGGGAGCTTGCATAGACTTTGCCAACAAAAAGGTCACACTCCTAAATGTGAACAAAGCTGTCTCCTATCCACTACAATCCCCAAAGATGAATGCTGAGTATTGTGGAACAATTACTTGTGGAGCATCTTCCATTGAGAAGACCAAGGCTGAAGGGGTTGATATTAAGAAAGAAGGTCTTGCTGGAGAGTCTTCTAAAGAGTTGTGTGATGAGCACTTGGAAAGTGTTACAAAAGAGGAGGTGAGTAGAAATACAAAGGTTGCTCATGACAAGAAGAAGATTGTCAAAGAACCTCATCCTCCACCTCTTGATAAGACTCTTCACATTCTCACTCTCCACCCAATGAAGCTTAAGGATGGGGCCATTGAGTACAAAATCAAGTGCAAGGGGAGGTCTAAGCCATTCTCAAGTGCAAGGGCCATCATCACTCCTCAGCTCCAAAGTGATCCAATCAAGCTTCAAGAGCTTCTCTCTCAAGTTCTCACAATCACTCTTGAAGGTGGGAAAGATCCTCCTCTTCACTAGCCAATTGGAAGAAAAGTCAAGCTAGAGACTTAAAACAAGCTCACTTGGGAGGAAGTCCCATGGTATCCTTTGTATATATCTTTATATATCTTTTTCTTGCTTTAGTGTGTTTGAATAAGCTTAGGGACAAGTTTGGGGGAATTCTCAAAAATTCCCAAAGGTCATGTCAAAAATTCCAAGGTGACAACAAGTCCTCCCTCCTCATTTCCCTTCTCTTATGACAGCCAACTTCAAGTAAGTGCATTCCACCCTTGTAAATTTTTAGTTTTCATGTTTATCTCTTTCCCTTAGATCTCTTCTTTGAGCTTATTCTCACACAAGAGACTGTGTGAAGTAAGTTTGGGGGAGAGTCTACTATCTCACATTGTGTTTTGTTTTGACTACTTGTCATTAAGTCTCATGCATTGCATTGTAAATAATTATTTGCATAGAAAACCCACAAAAATTAAAAACATTTCGAAAATCACAAAAATAAGCATTTAGTTGCATCATTTGCATCTTTAGGATTGAGTCTAGAAGCATTTAGATTGCATTCATGCATTGGAGAAACCTTGTAAAGAACACATGTCTAGAACTCAATTTGACATCCTAGCTAAACATATCAAGTAGCTTAAGCATCTTTTGAAAAAGCTTGGAAGCTTCGAGCCTTGAAAACTCTTCTTGAAACTTGTTTGCTTGCTTGATGTTGGCATTGTTCTTAAGATCAGCTCCAATCTAAACTTGGCTTGAACGAACTTAATCTCTCTTGCATATGGGCACTTGCATACTTAATCATGGATCTCATACACATTTGGGTTATCTTATTCCTTTATATACCAATCTTTGTTAACCCAAATGACACTCCATACCCTACAACCCTAACCATTCTTTGAGACCAAACATTGAATTGCATGAGTGAGGCCTCTTTTGATAGCTTGTCATGTGCAAAATCTTGAGAGTATTGGAGGCGACATAGGTTTATTCTCATCTCTTGCTAGCATAATGAGCTAGCATTTAGGGACGGTGAGAGGGGTTTGTGTAACCTAAATTTCAATATCTTGGGTTTGAGGAGTGAGAAAGATGAGAGAGATGAATAAAAGAGTGTTAATAGAAAAGAAAACTCTAGGGACAAAAGAAAAAAAAAAGAAAAAGGGAAAGTATGAAGCTTTAGATTATGTACGAAAGAACCTTCCCCCTTATAGAAAAAAAGAAAAAGAATCAAAGAGAAAGTGTGGAAGGAAATGAGAAAGAGTTAGAGCTAAGTGCTGTAAAGAAAATGAATTAAAGTCCCTAGTTAGTTGAGTCAAAAGAAGAAGAGAGTTGTTCATTGGGTGAGTGATGAGAGTGTGTTTTATTTTGGTTTGAGATGATGATAAAAGGGTAGAACTGGTAATCACTTAGGAAAAGGGTAGCATGATGAGAATTAATCTATGTATGCATGAGTTGCTTCTAATCTTAGATAAATTTTGCATAATGATCAAGTTCCTTGTTCTTGAGTGATAACCACTTTGGAATAATAACATTTAAATCCTTCTTTTCATTCATATTAGACCATTGCTTACCTAGCCAAATGATTGAGATCATGTGCCCATTTGTGAGAATTCACTTTGTGTGTGTGTGTGAATCAATGTGAGAGCTGGTTGAAGGAACTTGTCAGTTGATGAGTATTGCAACTTGAGTAGAGGCATAAGAGTATGGATAGGCCTAGAGAAGCTAGAGTATAATAAGGGAGTTGCTCATGCTATTTGCTATGTTTTCTTTGGGATGTCATATTGAAGGCTAGAAAGTGTTTCTTTTGGTTATAATCTCCCAATTTAAAATATCTCCTTCTTGTGTTTTGAAAAGTTTACTTGAGGACAAGTAAAGGACAAGTTTGGGGGAGT
>A06:7254190..7258319_INT#LTR/Copia
TTTGGTATCAGAGCTCTAGGTTATTGTGAGTGCAATGGCTGATACGAAAGCATTGACAGATATGAAAGCACTAGGAAGAAGAGAAGACGTTCCGCGCGCAGTAGTCTGTCCGATGCTCAACTCGTCCAACTATACCGTTTGGGCGAAGAGGATGAAAGTCCTGCTAAAAGTTCATAAGGCTTGGGAGACAATCGATCCTGGTACAGATGAAGAAGAGAAGAATGATATCGCAACTGCACTTCTGTTTCAGTCAATACCTGAAAGCTTGATCTTACAGGTAGGAGATGATGACTCCCCTAAAGTTATTTGGGAAGCCATTAAAACCAGAAACCTTGGTGCCGAACGCGTGAAAGAAGCTCGTCTACAAACCTTAATGAATGAGTTCGACCGTCTAAGAATGAATGACTCGGACACCATTGATACTTTCTCTGGAAAGATATCTGAGCTTGCATCAAAAGCAGCCTCGTTAGGTCAAAACATCGATGAACCTAAAGTCGTGAAGAAATTTCTGAATAGCTTACCTCGGAAATTTATTCACATGACTGCATCTTTGGAACAGTTGCTAGACTTAAATAAAACTCCTTTTGAAGATATTATTGGGAGACTTAAAGCTTATGAAGAACGCATTAAAGATGAAACATCGTATGATCAACAAAGCAACCTTCTATTCTCAAGTTCAGAGAGCTCGTCTGATCAGAACTCGAGAGGACAAGGGAGAGGATCAAATCGCGGTCGTGGTCGAGGAAACAGAGGAAGAGGACGCGGGAAAAGCAGTTCCGGTGAGTGGAACAAAGAAAAGAGGGACTACTCGCAAATCACCTGCTTTAACTGCAAGAGAAAGGCCACTTTAAATCTGTTTGCCCTGAGAAGAAAGAAGAAAATCAAGAACTCAACAAGACCGAAACAGAGAATGCAGATGTTGCGCTCTATCTACATGAAATAGTTTTCCTTAATGAAGAAAAGGTGCTACCAAAAACACTTGAACCGAGCAAGAGAGAAGAAGGAATGTGGTACTTAGACAATGGCGCAAGTAATCACATGACTGGTGAGAAATCTTTCTTTTCAGAACTCAATGAAAACATTAAAGGAAGAGTAAAGTTTGGAGATGGTTCATGTGTGGAGATAAATGGCAAAGGATCAATCCTCTTTGAAGCAAGAACAGGGGAACAAAAGCTACTGACTGATATATATTACATACCTGAGTTGAAAAGTAATATAATCAGTTTGGGTCAAGCAACGGAACAAGGCTGCGACGTTAGAATGAAGGATAACTATCTAACGGTGCGAGATCCAAGTGGGAAATTATTGACAAAAGTACTAAGGGCTTCTAACAGACTCTATAAAGTCTTTCTCAAGGTTGGAAGCCCTATCTGTCTACTCACAAAGATCAAAGAGGAACCGTGGAGATGGCACGCCAGACTCGGACACATCAACTTCAAAACCATAAGGAACATGGCGGCTCAACAGATGGTAGAAGGATTGCCCGAGATTACAGAAGTAAAGCAAATTTGTAACTCTTGCTTGGTTGGCAAGCAAACAAGAAAATCGTTTCCCTCTACAACGTCTTTCAGAGCGACTCGTGCACTAGAGTTGTTACACGCAGATCTCTGTGGCCCAATTTCTCCTACAACGCCATCACATAACAGATATACCTTTGTTATAATTGATGATCACACAAGGTACATGTGGTCTATCTTGTTAAGAGAGAAGAGTGATGCTTTTGAGAGATTTAAGATGTTTAAAAACCTTGTGGAGAAGGATGTCGATAAGAAAATATTAACGCTTCGTACAGACAGAGGAGGTGAGTTTACTTCTAAGGAGTTTCAGGATTACTGCAATAAAGAAGGCATCAAGCGTCAGCTAACAGCTCCTTACACACCGCAGCAAAACGGTGTGGTTGAAAGGAGAAACCGTACGCTAATGGAGATGACAAGGAGCATGTTAAAAGCAATGAATGTTCCAAACTACATGTGGGGTGAATCCGTTCGTCACACAACGTATCTTATCAACCGTGTGCCTACTAGGGCTTTAAAGAATCAAACGCCATATGAAAGCTTGAAGGGAAGAAAGCCTAGTATAGGCCACATAAGGGTTTTTGGATGCGTTGCACACGCAAAAGTGGACTCTGTTCACTTAAAGAAGTTAGACGATCGATCACATACCCTTGTTCATCTTGGCATCGAGCCTGGCTCGAAAGCCTATCGACTCTATAATCCCAACACTAAAAGGATTATAGTAAGCCGAGACGTAATCTTTGACGAGAAACAAGCTTGGGTTTGGAAGGGAGCTGATGAAGAAGACAAACGTCCTGGTGGCTTTCACATGACGTGGGGATCAATACTCGATGAAGGGAGTGGTCCGTTTGTGTTAGGCTCACCTCAAGAAGAAGAAGTTGCCGCAGACAGCGATCAACAAGATGATATAGAGCCAACACAAGAAGAAGAAACTAATGATCAGAACTCAACTCAAGCAACAAGACGTTCAACACGTCAGACAAACAAACCAAGCTACCTTGAAGATTACATTCTATTTGCAGAGTTAGAATGTGAGATGTTGCTACTCTCTATCAACGATGAACCAATCAATTTTCAAGAAGCCAAAGCTGACAAGAGGTGGACAAACGCCTGTGAAGATGAAATCGATTCTATCTACAAGAATAATACATGGAAACTAATAGACAAGCCAGCCGGTGTAAAGATCATTGGTCTCAAGTGGGTTTTCAAACTTAAGAGAAACGCAGACGGATCAATCAACAAATTCAAGGCTAGACTTGTAGCAAAAGGATATGTACAAGAGCATGGAATTGATTTCGATGAAGTTTTTGCTCCAGTGGCTCGACTAGAGACTATAAGGTTTCTAATTGGTTTGGCTGCAGCAAATAAATGGGAAATCCATCACCTAGACGTCAAGACAGCTTTCTTGCACGGAGAGTTAAATGAAGATGTCTATGTATCACAGCCTGAAGGGTTTGAAAAGAAGGGAGAAGAGCATAAAGTTTTCAAACTCTCAAAGGCTTTATATGGTTTAAAGCAAGCTCCGCGTGCTTGGAATACAAAGCTCGACCAGATTCTAAAGAAGCTGAAGTTCAAGAAGTGCACAAAAGAGAGTTCAGTGTATCGAAAGGAAGATGGAGATAGACTACTTATTGTAGCTATATATGTGGATGATCTATTTGTTACCGGGAACTCTATCAAGGCAATTAAGGACTTCAAAGTGGCAATGTCTCAACAGTTTGAGATGTCCGACTTGGGTATATTAACATATTACCTAGGTATGGAAGTAAAACAGAGTTCACAAGGCATCACAATCAAGCAAGAAGCATATGCACTACGGATACTAAAGGAAGCTGGCATGGACGATTGCAATTCAACTCATATACCGATGGAGTTTGGTCTACAACTTTCCAAGGCACTAGATGAACCAGAGATCGATGCAACCTTATACAGAAGAAGGATAGGATGCTTGAGATATCTAATGCATTCCAGACCAGACTTGGCATTCGCTATTGGAATTCTCAGCAAGTATATGCATTCACCGCGCAAGGCTCATGGTGACGCATTAAAACAAGTACTGAGGTATCTGAAAGGAACTCACGGGTATGGACTGGTGTTTAAGTGTAGTGGATCTCAGAAACTCATTGGATACAGCGACAGTAGCCATAACACAGATCCAGACGATGGTAGAAGCACGACAGGACACTTGTTCTGTTTCGGAGATACACCTATAACTTGGTGTTCTCAGAAACAAGACACAGTGGCTCTATCCTCTTGTGAAGCTGAATTCATGGCGGCAACAGAAGCTGCAAAGCAAGCCATATGGCTTCAAGATCTTTTGAGCGAGATCACCGGAAGAAAGACTGAGAAGACATTGATCCGTGTAGACAATAAATCAGCCATAGCATTAGCCAAGAACCCAGTGTTTCATCGTCGAAGCAAGCACATTCAGAAACGTTTTCACTTTATCAGAGAGTGTGTAGAGAGAGATCTTATTGACGTGGAGCATGTACCCGGAACAGAGCAGAAAGCGGACATCTTAACTAAAGCATTAGCAAAAATCAAGTTCAAGGAGATGAGGGAGAAGATACAAGTTCAAGACCTAAGTGAAAATGCTTTGAAGCTTAGAAGGGAGAA
>A06:7349244..7354670_INT#LTR/Copia
ATCTTAACTCAAAATCGCTTTTGTCTAAAGCTCGAATCGGGTTGAAGAACGATTTATAAAACGGGTTTTGGAACCGTGTTTGCGATTTGCTTCCTAGCACTTCCGCGAAACGGTTATTCTTATTTTATAACGATGTTTGCGATTTGCTATACGCTTATCCGCGAAACGTTTTCTGGTTATTCTAAAAACGTGTTTGCGATTTGCTTTATAGTACTTCCGCGAAACGTTTCTGTTTTATTTCATTACGATTTGCGAATTGTTTTTAGCATTTTTCGCAAAACGTTTTTGATACATCTTCAAAACGTTCTATAATGAATCGTTTCAAGATCGCTTTCTTAAGCGAGTTTGTGAAACATTCTAAGTCTATAAAAATGATTTCTGCGAACGCTTTTAAGCGAGTTTGCAAAACGTTTTTCCAAGACTTATATCGATATGATTTGGTTCAAACACCAAAAATGAACATCGATTTTAGACTATTATTTTATTTAAAATAATATGTTAAATGTTGAATGGAGTACTAATCCGTTTTCATGTTTTTCTACAGAAAAATGACAAACGAAACGACACCCCCACTCCCATGGACACCTCGGATGTCATTCAGACTCCACTCAACGCTGCAGCAACTGGCGTGACAACCGCTGGAAACATCACAGCGTCAACCACTGCAGCAACAACGAGCACTTTCCTCCCTGCGGGGAATGCTGCTGATGAAACCACTCGCCGTACCCTATTCGGTGCTGGTCTTTATCAGACGGGTTCAATTTCAGCAACTGCAAGTGGTCCGGTGGCAGTTCAAACTCCTCCGACTGTCCCTAGTGTGTTCACTCAAGGACTGATGCCAAACCAATTTGATGGCAAAGGCTTCAAAACGTGGCAGAAGAAGATGTTGTTCTTCCTGGCAACGATGAAGCTGGAGAAGTTCCTCCAGGAGGACAAGCCCTTATGCCTTACGGGATTGATGATGTTCACAGCCTCGCAACTGTTGACATATGGGTGCATTCCGACTTCATCTGCAAAGGCTACATTTTGGGTCGCCTCATTGACCCATTGTACCGTGTCTACTGTGAGATCCCCACGGCGAAAGAGCTATGGAGATCACTAGACAAGAAGTACAGAGGTGAGGACGCTGGCTGCCAGAAGTATGTGGTCTCAAAATTCCACGACTTCAAAATGGTGGATTCAAAACCCATCATGGATCAGGTGGAAGCGCTTCAGCTCATTTGCCATGAAATCGCTGCTGAAGGAATGTCCATCTGCGAGACATTCACAACTCTCAGCTTCATTGAAAAGCTTCCTCCAAGCTATGCGGATTTCAAGAACTACTTGAAGCACAAGAAGAAGAAGATGGGGCTCGAGGAGCTCATCACGAGGCTTCAGATGGAATCCAGAAACCGAACTGCTGCAAAGGTCGGTACAAAGGAGCACAGTGTCAACATGGCTGAGCACAAAGGCAAAGGAAAGGCACAGCCTATTCTCCTGCCAAGCCTTCCAAAACTGCTGCAGCCTTGAAGGCTTCTGGAAAAAACTTCAAGAACAAAGGTATTGAGATCAATGCGAATGTGGAGAAGTTCAAGGGGAAATGTCACTACTGCCACAAAGTGGGGCACAAGACAGTTGAGTGTCGCAAAAAGATCAAGGATGAGAAGGCTCAGGCAAATCTCACTGAGGAGGATCTCGTTGCTGTGGTGACTGAAGCCAACATGGTTGAAAGCAACAACCCCAAGGAATGGTGGTATGACACTGGTGCAACCACCCACATTTGCACCGATAGGGCGATGTTCAGCACCTATCAGAAAAGCAAGACTGAGGAGAAGCTCAAGATGGGAAACACTGCAGTCTCCAAGATTGAAGGACGCGGCAATGTGATCTTGAAGATGACATCTGGACGTGAGGTCACTCTGACAAATGTGAAGCATGTGCCTGACATGAGGAAGAACCTGGTCTCGGGAACCTTGCTCAGCAAGAATGGATTCGCCACAAGTTTTGAGGCGGATAAGCTCGTGATTAGGAAGAATGGGATGTATTTGGGAAGGGTTATGTTAAGGGTGGACTTGTCAAGTTGAATGTAATGACAGTCACTCCAAAAGTTGTAGCTCCAAAAGTTTCAATGAATAAGAATGAGCCAGTTGCTTATTTGGTTGAGTCTTTTAATATATGGCATGAAAGATTAGGCCATGTAAACTACAAATCTATACAAAGATTAATGAATCTAAATCTAATTCCTAAATGCAAAACAAGTAAACAAAAATGTGAAGTATGCGTACAGGCTAAGCTCACAAAAATGCCATCACCTCGTGTTGAAAGAACTAATAAACCTCTAGATTTAATTCACACTGATTTATGTGATTTAAAATACTTACAAACTAGAGGTGGTAAAAAGTACTTTGTGACCTTCATAGATGACTGCACAAAATATTGTTATGTTTATTTATTACATAGCAAAGATGAAACCTTGAAAAAATTTAAAGAATTTAAACTCGAGGTCGAGAATCAGCTTAAAACAACTATTAAAGTAGTTAGAAGCGACAGAGGAGGCGAGTATGATGGTCCGTTCAATGCATTCTGTAAAGAACATGGAATAATCCATCAAACTACAGCTCCGTACTCACCAGAATCTAATGGAGTTGCTGAACGAAAAAATCGAACTCTAAAAGAGATGATGAATGCTATGTTGCAGGAATCTGGGTTACCCCAGAACATGTGGGGGAAGCATTGCTTACCACTAATTATATCCTCAACAAAATTCCACACAAAATAACTGGCAAAACTCCATATGAATTATGGAAAGGTAATTTACCTTCGTATAAATACCTCAAAGTGTGGGGGTGCCTGGCAAAAGTTGCGGTACCACCACCAAAGAAGGTCACTATTGGACCTAAAACAGTGGATTGCATCTTCATCGGATATGCACATAACAGTAATGCTTATCGATTTCTGGTACATAAATCTGAAATATCAGATATTCATGAAAATACAGTCATGGAATCAAGAAATGCATCTTTCTTCGAGAATATTTTTCCATATAGGAAAAAACAAGGTTCAAAACGAACTCGAGAAGAAAGAGACAATGACAAGAACTCAGAAACTGAGACAAACGTCGAGATTTCTATAAATGATATTTCAGAAAATGAAGAAAAAGATGAACCTCGAAGAAGCAAAAGAGCTCGAAAGGAAAAATCTTTTGGAGAAGATTTCTTAATGGCATTTTTAGTAGAAAATGCTCCAAAAACTTTGGCAGAAGCCATGGCTTCACCAGAAGCTCCATTTTGGAACGAAGCTGTCAGGAGTGAATTAGATTCGATTATGCAAAATTATACGTATTACATAACGGATTTACCACCTGGCTGCAAAGCATTAGGGAATAAATGGATAATGACACGCAAACCTGGTGGAAAATAAGTCTAGGCTTGTAGTTCAAGGATTCCGACAAAAAGAAGGCCTTGACTATTTTGATACATATTCTCCAGTGACGAGAATAACATCAAATAAGACTGATGATAGCAATCGCAGAATTAGCTGCGAGAGATGTATTGTACCATAAATACCGAAGAGGCCTTAAGAGACTTAGAAATCCATCAAATGGATGTAAAAACTGCTTTTCTAAATGGTGATTTAGAAGAGGAAATTTACATGAAACAACCTGAAGGTTTTGTCATTCCCGGACAGGAAGACAAAGTATGTCGACTTGTAAAGTCACTTTATGGGCTTAAACAAGCTCCTAAACAATGGCACGAAAAATTTGACAATACAATGATGTCAAATGGTTTCAAAATAAATGAATGTGACAAATGCATATACTACAAAACTACCAAAAATGCGTATGTTTTACTATGCCTATATGTAGATGATATGCTCATTATTGGAAGCAATAAAGACATTATCAATCAAACAAAGAACATGCTCAAAGGGACATTTGAGATGAAAGACTTGGGATTAGTAGATGTAATTCTCGGGGTTAAAGTCAAAGAAATTCAAACGAAATGATCTTAACCCAATCTCATTATGCTCAAACAATATTAGAGAGATTTAAAAATTACTCTAATAGTACGGCAAAAACTCCGTTAGATCCCCAAATGCACTTGACAAAGAATTCAGGTGAAGCGGTTTCACAAAACGAGTATGCACGTGTGATCGGAAGTCTCATGTACTTGACAAATTGTACTAGACCGGATCTGGCGCATGCAGTAAACGTACTTAGTCGATATACAAGTAATCCAGGTCATACACACTGGAAAGCTATAACGAGGGTACTCAATTACTTGCGCTACACCAAAGATTTTGGGCTTCACTATGGTAAAGAACCAGCAGTTTTAGAAGGATACAATGATGCTAACTGGATATCAGATTCTAAAAACTCAAAATCCACAAGTGGATATGTCTTTACACTAGGGGGAGCAGCAATATCATGGAAATCTACCAAACAAACAGTGTTAGCCAGATCAACAATGGAATCTGAGTTCATAGCCTTAGACAAAGCAGCAGAAGAAGCTGAATGGCTTAGATTTTTTGGAAGATATCCCTATGTGGGAGAAACCTGTGCCAGCTATACGCATACATTGTGATAGTCAATCAGCAATAGCTCGGGCTCAGAATAATCTCTACAATGGTAAATATCGTCACATCAGAAGACGACATAAAACCATTAGACAACTTATCTCAACTGGTGTAATCACAATAGACTACATCAAATCGGCTGACAACCTAGCGGATCCATTTACTAAAGGTTTGCCACGAGATGTTGTTGCTAAATCATCAAAAGGAATGGGTTTAAAGCCTATAACGAATGAGGATGCTTGACTGCAACCCTACCTATCATGACTGGAGATCCCAAGACGTAGGTTCAAAGGGAAAACAAAATCAAACAGAATCTAACCAAAGCACTTGAGACAAAGTAGTCTCTTCCCAGCTCCTAAGATGATAAAAGTGCTAACGAATGTGTGAAGGATAAGCATAAGCTTTTAATGATTCCATAGCTTCTAAGCGGAGTATTACTCAATACTTTTCATGGTCAATCACCTAATGAGTGTGAAATAGGGCCGTTTCTAGGAGAATGAATGCAAGGCTATATTCTCTAAGTTCACTCATGAAAACCAGGAATAGTTCAGGGCCACAATGAACACAATAGAGAACTAAGTTCTACGAGAAAATGAAGCTGCGTTATGCCTGTTGTCTCGGTCTACATAAAACACCGGTTGGTTCAAGACATCATGTTCACCTTCTGGTAAAGTAAACCCGACAGATATTAACTATGAGTGGTTCAAGGCTTAAAAATGCCACCAACTCAAACACAGTGAATTTTTCGCAAACACTCTCGATAAGTCTGTCTAGTCTAGTCCAGATTAGAATAAGTATAGTTTTTTAGAGTCTATCGAGTCTGCATTTAGTCTGCATATGTTTAGAAGAGTCATTTCTATTCATGTGGGGGAT
>A06:7474026..7478299_INT#LTR/Copia
GTATCAGAGCTTGAATAACCTAAAGCCGCCATACTCTTTTTCAAAAATTTTACGTCTTCTTCTCCAACATGTCAGGCGCTACCAACTCACCCCACTCCACCATTGAAACGATCGCGATCTCTGCGACAACCTCCATCCTGAATATCAACATGAGTAATGTCACCAAACTCACCAGTTCCAATTTCCTGATGTGGAGTAGACAAGTCCACGCCTTGCTTGATGGATACGACCTTGCCGGATACATTGATGGGTCTGTTGTTGTGCCGTCTGCAACTCTCACTACCGATAAAGGTGTCACCCCCAATCCTGCCTTCAACGCCAAGATCGGCTGGTTTACAGTGCCTTACTTGGAGCGATTACCACCACAATCCAACCTATCCTCTCTACTGCAGCTACGGCGTCCGAGATCTGGACCACACTGACGATGACCTACGCCAAGCCAAGCCGTGCTCATGTTAAGCAAATCCGTCAACAGATCCAGGGTTGGAAGAAAGGAACAAAGTCAATCAATGAATACTTTCAGGGCCTGACAACTCGTTTTGATGAACTTGCCTTGCTTGGCAAGGCACTTGACCATGAGGATCAGATTGAGTACATCCTTGATGGCCTCCCCGAAGAGTACAAGACCATGGCAGATCAAATTGATGGTCGTGATACGCCTCCTTCTCTTCCAGAGATTCATGAGAAACTCCTTAACCAAGAAGCCAAACTTCAAACGCTCAGCACTCAGCCGAGCTCTGCTCCTATCACGGCTAACTACACCAACTCCAGAGGCTCCTCTAGCAACAACCGCTATCCGAACACTCGCCGTGGTGGCTACAGCAACAACCGCGGAGCTCCAACGTGGCAACAACAACAGCTCACCTCACCCACCCAGCAAAACAGCTCTCGTGGGTATCAAGGAAAATGCCAGATATGCAGTGTCTTTGGTCACAGTGCTCGTCGCTGTCCTCAACTCCATGGCAACACCTCTGCGACACCAAACCAACAGAACTCGATGCTGAACTCTTCTCTCTAACAGCCTCGGGCCAATGCTGCGCATGCTACGCAGTTCAATCCGAATGCTTAGCTGCTTGATAGCGGTGCTACGCACCATCTTACTGCAGATTTAAACAATTTGGCCCTGCATCAACCGTTTACTGGAGGTGATGAAGTTGCAATAGCTGATGGCTCAGGTTTATCTATTACTCATATTGGTTCTGCCTCTCTTCCAACTGCTACTAAACGCCTTGCTTTGAAAGATATTCTCTGTGTTCCAAGTGTTAACAAGAACTTGATTTCTGTATATCGTCTTTGCAATGCTAATCAAGTCTCTGTGGAATTCTTTCCTGCCTCTTTTCAGGTGAAGGATCTCAGCAACGGGGATCCAGTTGCTTCAAGGGCACGCGAGGGGTGATTTGTATGAGTGGCCGGTGTTGATACCTAAACCTGCAGCTTCCTATGTTTCCTACCCTGACACCAAAGCCACCCTTAACCAATGGCATCAAAGACTTGGCCACCCATCTTTATCTATTCTAAAAGCTGTTGTTTCTCATTTTTCATTACCTTGTTCCACAAACTCTTCTAAGCTTTTGCCTTGCAATGATTGTTTACTTAATAAAACTCAAAAACTTCCTTTTCACCAAAGTACAATCATCTCTTCTCATCCTCTTGAGTACATATTTACAGATGTGTGGCAATCTCCTATTTTATCTACTCAAAACTATCGATATTATCTTGTCCTAGTTGACCACTTCACTAGGTACACATGGCTCTTTCCCTTACCAAAAAGTCTGAAGTAAAAGCCATCTTTGAGACCTTTAAACCCTTAGCCGAAACCAAGTTCAAACACAAAATCTGCAACCTCTACTCTGATAATGGTGGGGAGTTCATAGCTCTTCGTCATTACCTTGCCTCTCATGGTATCTCTCACCTTACAACCCCACCCCATACTCCTGAACACAATGGTCTTTCTGAACGGAAGCACCGTCACATAGTTGAGACCGGATTGTCTCTTCTCTCCTTGGCGCATATGCCACTTCAGTACTGGCCTTTTGCTTTTGCCACAGCCATATACCTCATAAACCGCTTACCTACACCAATCCTATCCAACTCTACACCTTTCCAGAAACTCTTTAACCTATCACCAAATTACCATAAACTTCGAACTTGGATGCCTTTGTTTTCCTTGGCTTCGTCCCTATGCTCCTAACAAACTTGAGCAACGATCCTTACCCTGTGTCTTTATTGGCTATTCCATGTCCCAAAGTGCTTATCTGTGTCTTCATCCCTCCTCAGGCGTGTCTATACGTCTCGTCATGTACGATTCAATGAAACAGAATATCCCTTTCCTACCTTAACCACTCCTGCAGCTACTGAAACCCACGACCCTCCTACCTCTGCATCACCACCTGTTACTGTTGTACCCTGCACGCCACCACTCATGCAATCTCCTTCTGTGTCCGCGAACACTGGATCACCGAGCAGTGATTCATCACCACCGCAAGCGCCACATCAGAACACGTTGACTCCTACGGCTTCGTCCTCCTCGTCTTCTGATCAGGCGTCTGCATCTTCGTCTCCACCGGTGTCTTCTGCACCATCTGCAGCTCCTGAACCTGCAGCTCCTGAACCTGTCCCGCAGCCACAGCCTGCTGAGCCTCGTCATTCAATGACAACACGTTCTCGGAACAATATTGTGAAACCAGTTACTCGGTACAATCTTTCTACTCTCCAAGCTGATCCTCATTGGATTCCCTCAACATGGCAGCAAGCCATAAAACATAAACATTGGCGCGATGCTATGTACAAGGAATTCAATTCCACTACCGAGAACTCCACTTGGGATTTGGTCACTGCTACTGAGACAATGAACGTAGTCGGATGCCGTTGGGTCTTTACCATAAAATATAACTCTGATGGAACTATCGATCGCTACAAAGCTCGTATTGTTGCCAAAGGATATCATCAGCAACAAGGTGTTGATTATGAGGACACCTTCAGCCCTGTTATAAAATCAACTACGATCAGAATTGTTCTTGGTTTGGCGGTTAACAATGACTGGCCTGTTAGACAAATAGATGTCAACACTGCTTTTCTTCAGGGCCATCTGAGTGAAGAAGTCTTCATGTTACAGCCGCCGGGGTTCACAGATAAGGATCGCCCCCACCATGTATGTCGGCTTAAGAAGGCTCTCTATGGTTTAAAACAGGCACCAAGGGCCTGGTACTCTGAACTCAAAACATTTCTCCTGCAATCTGGTTTTCAGAACTCTTTGGCGGACACGTCACTGTTTATTTACAAGCAGCAATCCAAATTTGTCTATGTTTTGGTATATGTTGATGACATCTTAGTCACTGGCAGTGATGCAGGTCTGGTACAACAAGTCATCTCTTCTCTGGCTGCTCGCTTTTCTATCAAAGACATGGGCAACTTGAGTTACTTTCTGGGCATTGAAGCTGTTCGTACATCACAAGGTCTACACTTAAAGCAAAGAAAGTATATTACTGATCTTCTACAAAAATCGGATATGCTACATGCCAAGCCTGTTTCAACTCCGCTTCCCACTCATCCCAAGCTCACACTAACCTCTGGTTCTCCTCTCTCTAATCCGCATCCCTATCGCAAGATCGTCGGCAGCCTTCAATACCTTGCTCTCACACGTCCTGATGTGTCCTACGCTGTCAACAAACTCTCGCAATATATGCACCGTCCTACCACGGATCACTGGCAAGCAGTCAAACGAGTGCTTCGCTATCTCTCTGGAACTCTGAATCATGGCATCATGCTATAAAAACAGCGATCTCCTACTCTTCATGCCTTTTCCGATGCAGACTGGGCTGGAGATTCTGATGATTATGTGTCGACAAATGCCTATCTCATCTTCATGGGTTCTCAGCCTGTCTCCTGGACAACTAAGAAGCAAAAAGGAGTTGCTCGCTCCTCCACAGAAGCAGAGTATCGTGCCGTGGCGAACACTGCTTCCGAACTCCGCTGGGTTGTCTCTCTTCTTCTCGAGCTAGGTGTGCCGATTACTACAACTCCCACAGTGTACTGTGACAACATTGGTGCTACATACCTATGCGCAAACCCGGTCTTCCACTCGCGGATGAAACATATAGCCTTGGATTATCACTTTGTTCGAGGTCAGATACAAAACCGCCTTCTCCGTGTTGCACACGTCTCTACGCATGATCAGCTTGCCGATGGCCTCACTAAACCACTCGCCACGACTCCCTTTCAGTCTTCACGGTCCAAGATTGGTGTCACTCCAGCTCCACCATCTTGAGGGGGAA
>A06:7535825..7539951_INT#LTR/Copia
TTTGGTATCAGAGCTTGAAACATCGCATAAGAGATGGGAGATATTGTTCCTGTGACCGTGAAACCTAAAGTAGGAAACTCTACGATAAGTTGCCCTATGCTAGACTCGGCAAACTACACTGTGTGGGCAATCCGTATGAAGCTTCTACTAAAGGTTTACAAAGTATGGGAGATCGTGGAAACAGAATCAGTGGAGAGCGACAAGAACGACATGGCTATCGCTCTTATTTTTCAATCTATTCCTGAATCACTCATCTTACAGGTTGGAGAGTTGACTACGGCAAATAAAGTATGGGTTGCTATCAAATCTCGTCACCTAGGAGCAGACAGGGTGAGAGAAGCTCGTTTGCAAACCCTAACGGCAGAGTTTGATCGCTTAAAGATGAAAGAAACAGAAACCATTGATGACTTTGTCGCAAGCTATCAGAAATAAGTTCAAAATCTGCATCGCTGGGTGAAAACATAGATCAAACAAAGATGGTGAAGAAGTTTCTTTCAAGCCTGCCAAGGAAGAAATTCATACATATGGTGGCGTCGCTAGAACAAGTTCTTAATCTCAATGACACCACGTTTGAGGATATAGTGGGACGACTAAAGGCTTATGAAGAAAGGATAAGTGAAGATGATGGAAGTGGTCAAGAAGAACAGAGCAAGTTGATGTACGCAAGCTCCGAAAACCAGAGCTACCAGTCGAACCGAGAGTATAATGGACGAGGTCGTGGAGGAAGATACTATAACAGAGGCCGTGGAAGAGGAAGACAGTATCGCGAAACAGACCTGTCTAAAATTACCTGTTTCAGGTGTGATAAAACCGGACATTTTGCATCGGGATGTCCAGATAGATTGCTGAAACTTCAGGAGGCTTATGAAATCAAGTCTGAGAAAGGTGATGATACTCAAGAGGCAGATAGATTACTAGTTCATGAGGTTGTATTTTTAAATGAAAGGAATGTGAAACCAAAGAACTTGAAGTGAGCTCAGAGAATGAAAGAGTGTGGTACTTGGATAATGGGGCAAGCAACCACATGACAGGAAGAAAGAAGTATTTTAAAGCCATTGATGAGTCGATAACAGGGAAGGTGCGTTTCGGGGATGACTCGAGGATTGACATCAAAGGCAAAGGCTCTGTACTTTTCATCACTCAGGACGGGTCAAAGAAATTACTAGCTGACGTCTATTACATTCCAGAACTTAAGAGCAACATTTTGAGTCTTGGCCAAGCAACAGAGGCTGGATGTGAAGTTGAAATGAAAGAGGAGATCTTACCTTAGTTGACAAAGAAGGAATCTTGTAGTAAAGGCCAAAAGATCTGCTAATCGCCTCTACAAAGTACTTATGGATGTAGTGGATGATAAGTGTTTGCAAGCTGCAACAATGTCTAATTCAGTGATGTGGCATGCGCGTCTGGGGCACATAGGAGCAAGTTCGTTGAAGTCAATGATACGAGATCAACTGGTGCTAGGCTTACCAAAACTGAACGTTGAGACAGACCCATGTTCGTCATGCTTACTTGGCAAGCAAGCCAGACGTCCGTTCCCATCTTTCTCGAGTTACCGTGCTGAGACCGTACTGGAGCTGATACATGGGGACCTCTGCGGTCCCATCAACCCGCCCACAGCAGGAAACAACAGATATATTTTTGTTCTCATCGACGACTGCTCTAGGTATATGTGGTCGATACTCTTAAAAGAGAAACATGAGGCATTCGAGAAATTCAAGATCTTTAAGTTGATGGTAGAAGCTGAGACAAAGGCGAAAATCAAGACTTTGAGAACTGACAGAGGAGAGAGAATTTACATCCAATGAGTTCAAATCCTTCTGTGAATTTTCAGGGATCAACAGACAGCTCACGGCGCCGTACTCACCCCAACAGAATGGCATAGTAGAGCGCAGAAACCGAACGTTAATGGAAATGACAAGAAGCATTCTCAAACACATGCAAGTGCCAAATTTTCTTTGGGGTGAAGGAGTTAGACACTCAACATACCTTATCAACCGTGTTGGAACCAAAGCCTTGGAGTTATCAACACCGTACGAAGTACTGAAGGGACGGAAGCCAAACATTGAAACACCTCAAGGTGTTTGGGTGTGTCGGGTATGCTAAAGTAGATGCACCTCACTTAAAGAAGCTAGATGACAGAAGCAGAGCACTTGTACACTTGGGCACAGAACCTGGATCAAAAGCATACCGTCTATATGATCCAACAAGCCAAAGAATTGTGGTGAGCAGAGATGTGATCTTCGAGGAAAACAAGAGGTGGAGCTGGAGTAGTCAATCACGGGAAGTTGCTGATGAATCTAGTAGCTTCAAGGTGGTATTTGGAGAGTATGGGAATCACGGTCTGAATGAGGAAGATAATATAGATGGTGATAAAGCTGTGGATTCAACCATGACGAAGAGCATGAATCGTCTCAGAGATCAGAACCGTTGGCCTTACCTGACGCAGAAACAGAGGAGCCACAGGTGGAACTTAGAAGATCAACCCGAATCTCTAAGAAACCAAGCTACCTTGAGGATTACGTCTACCTAGCAGAGATTGAAGGTGAAAAACTTTTGCTTATGGTGAATGATGAACCGTATTACTTTGTTGACGCAACAAAAGAAAAGGTGTGGAAGGATGCATGTGATGACGAGATCGCATCCATAGTTAAAAACAACACTTGGGAGCTTGTTGATCTTCCACCAGGAGCTAAGGCAATTGGATTAAAGTGGATTTTTAAGGTCAAACGTAACTCTGACGGCACCATCAACAAGCATAAGTCTCGCCTGGTAGCAAAGGGATACATCCAACGCCATGGCATAGACTATGAGGAAGTCTTTGCACCCGTAGCACGCATAGAAACAATACGACTTATCATCGCATTGGCTGCGTCAAACGGATGGCAAGTTCATCACCTTGATGTGAAGACAGCATTCCTGTACGGAGAGCTGAAAGAGAATGTCTACGTGAGTCAACCAGAGGGATATGAAGTCGAAGGAAGCAAAGAGAAGGTATACAAACTCAAGAAAGCACTCTATGGCTTAAAGCAGGCTCCAAGAGCATGGAACGAGAAGTTAAACTGTACTCTTGGAGAGTTGAAGTTTGTTAAATGCACCAAGGAACCATCTCTGTATCGCCTACGAACGGGGAAAGATCTTCTACTTGTAGCCGTGTATGTGGACGATCTATTGATTACTGGGTCTAAAGCAGAGATGATACATGAGTTCAAGCGAAACATGTCGTCTAAGTTTGAGATGACTGATCTGGGGTTACTGACATACTACTTAGGCATTGAGGTACTGCAACATGGTGGAGGAATTAGTCTAAAGCAGGAGAGTTACGCAAGAAAGATACTGGAAGAGACGAGCATGAGTGAATGCAATGCTACATTAATCCCGATGGATGCAGGTTTGGTATTGTCAAAAGCTAAAGAAGAGCGAAGCGTAGAAGAAAAGGATTTTCGACGTGTTATAGGGTGTTTACGATACCTACTACACACTCGTCCTGATCTTGCCTATTCAGTTGGAGTGTTGAGCCGGTATATGCATGAACCAAAGGAGACACACTTTGCAGCTTTGAAGCAGGTGTTACGATATGTAAAGGGAACTTCGAGCTACGGATTGGAGTACAAAAGAACTGGAGAGTCGACATTGGTTGGATACAGTGACAGCAGTCACAATGTATGTGTTGATGATGGAAGGAGCACTACTGGTCATATGTTCTATCTCAACAACTGTTTGATAACTTGGTGTTCCAGCAAGCAGGAAACCGTTGCGTTGTCGTCTTGTGAAGCTGAATTTATGGCAGCTACTGAGGCGGCTAAACAAGGAATATGGCTGCAGGAACTACTAGCTGAGGTTGTGGAGAAGCCTTGCGAAAGGGTCATGATCAAAATAGACAACAAATCAGCCATTGCATTGACGAAGAATCCTGTCTTTCATGGACGCAGTAAGCACATCCATAAGAGGTACCATTTCATCAGAGAATGCATCGACAATGATCAGGTTGAAGTGGAGCATATTGCAGGAAGTCTTCAGAAAGCTGATGTGCTGACCAAAGCACTTGGTAAAACAAAGTTTGGTGAAATGAGAGAGCTGATTGGAGTGAGAGATCTGGCGAGTGAAGTCTTCAAGTTTAGGAGGGTGAA
>A06:7566906..7571397_INT#LTR/Copia
TGGTATCAGAGCAGAAAGATACCTAGACCTAAAAATCACGGCCGCCTCTCTTTTCAAATCTCCATCGGCTTACTTTTTCTTTTCCGATCATGTCGAACTCTCCGGCCACCCACAGTGAGACTATCAATCTTTCTGAAACAAACACCATCCTCAACATCAACATGTCGAATGTGACCAAGCTTACATCCACAAATTTCGTTATGTGGAGCCGTCAGGTTCACGCACTCTTTGATGGTTACGATTTGGCTGGTCACTTAGATGGTTCTGTCGACATTCCTCCGCCAACATTAACCACTGATGGTACTGTCACCGCCAACCCAGCCTATATCAAATGGAAACGACAAAATCGGCTCATTTACTCTGCTCTCCTTGGCGCGATCACCACAACGCTTCAGCCAATTCTCTCTACCGCCACAACTGCCTCCGAGATCTGGACAGTCCTTGCCTCTACCTACGCGAAACCAAGCCGCGCTCACTTCAAGCAACTGAAGCAACAACTTAAGCACTGGAAGAAAGAGAACAAGTCAATCGATGAATACCTTCTTGGTCTCTCCACTCGTTTTGATCAGATCGCCCTTCTTGGTAAACCCCTTGATCATGAGGATCAAATAGAGTATGTGATTGATGGCCTTCCTGATGACTACAAGATGGTCATTGATCAGATTGAAGGCCGTGATACTCCACCAACACTTACGGAGGTCCATGAACGTCTTCTCAACCACGAAGTCAAGCTTCAGGCTCTTGTTGTATCACCAGCTACTCTGCCCATCACAGCAAACGCTGTATCACACCATGGTAATAAGGCGCCCAACAACAGGAACAATTCTCGCTACGGTAACTCCAACCGTTCCAACACTCGCAACAACACACCGACTTGGCAACAACAGCAGAGCTTCTCTCCACGACCGGATCACCGTCAGTCTCGCGGGTATCAAGGTCGCTGCCAGCTGTGTGGTGTTTACGGCCACAGTGCACAAAGATGTTCGCAGCTCCAGCATTCCGGCTCCTCGTATGGAAACAACAACTACAACTCTGCTCCTTGGCAGCCGCGAGCAAACTTAGCACAGCACCACAGTTCAACAATAATGGCTGGATACTTGATAGTGGGGCGACACACCACCTGACGACGGATCTCAACAACTTGTCGCTTCATCAACCGTATATTGGTGGAGAAGAAGTTACGATTGCTGATGGCTCTGGACTTGCGATCTCGCATACTGGTTCTTCCTCCCTTCCCACACCTTCTCATCCTCTTACTTTAAAAGATGTCCTTTATGTTCATGACTTACATAAAAACCTTGTTTCCGTATACCGCTTATGCAACTCTAACCAAGTATCTGTTGAATTCTTTCCGGCTTATTTTAGGTGAAGGATCTCAGCACGGGGGCGCGATTGCTCCAAGGCAGAACTAAGAATGAGCTTTACGAGTGGCCGATCCCATCATCCATCGCCTCCCTATCATGCCTCACCCACACCTAAAACTTCTTTGTCCTCTTGGCATTCAAGACTTGGCCATCCCTTTTCTCTTATTTTAAAATCTGTTGTCTCGCATTTTTCATTACCAGTTTCTGATTCAATAAAACAGTTCTCTTGCTCAGATTGCCTTCTAAATAAAACCCACAAATTATCCTTTTTCACAAACAAAATACACTCAACCCGTCCACTTGAATACATATACTCAGATGTATGGACTTCACCCCTTCTTTCTTCAGACAACTACAAGTACTATGTGATATTCGTAGACCATTATACACGTTATACATGGTTCTACCCACTTCAAAGGAAATCGCAAGTGTCTCAGACCTTCATCGCCCTCAAGAGTCTCGTGGAGAACAAGTTTCAACAGAAAATTGGCACACTTTACTCCGACAACGGAGGCGAGTACATTGGTCTGCGCCCATCCCTCACTGCTAATGGAATTTCACACCTAACCTCGCCGCCACATACGCCAGAACACAATGGTATCTCAGAAAGGAAGCACCGCCATATCGTTGAAACCGGACTCACCTTACTCAGCCAAGCCGGTGTTCCCAAAACTCTCTGGCCATATGCCTTTTCAACAGCTGTGTACCTCATCAATCGTATGCCTACTGATGTTCTTCAGAATGTCTCTCCCTATGCCAAGCTTTTCGGACAAACTCCAAACTATCTCAAGCTGCGAGTTTTTGGTTCTCTTTGTTATCCTTGGCTACGCCTATATGCCAAGACAAAGCTCGATGATCGGTCTGTTGCGTGTGTCTTCGTTGGTTACTCACTAACGCAAAGCGCGTACTTGTGTTTGGACCCCAAGACAGGTCGCGTTTACACCTCGCGACATGTGCAGTTTGTTGAGAATCTTTTCCCAGACCGTTCCTCACCATCTCCAACCCCAACTCCTGCACCTCCAACCCAAGCTGAAACTCCTAAACCCACCTATCCTGTTGCCGTTCATGTCCCAACTCGACTGCTCGTTCAAGCTCAGTCTTCTGCGCCTCCAAGCTCTGATCCTCACCACAATGAAACGCCAACGACTTCACCGTTGCAAGTAGTGGCTACAACAAGCCATGAGAGCCCGTCTATCCCAAGCACTAACAATGCTAGTGGAGACCAGATGGGCTCTCCAAGGGATTCAACAGGTATGTCTACTTCAAACACAGTTGCAGGTATTCCCTCACCCTCACCATCCCCATCCCCGTCACCAGCTCCACCCCACCAACTTAACCAGAAAACCCACCACCTATACAGCCACAAAACCAAACACACGTTCCACACCCCATGAAAACCCGAGCCAGAAACAACATCCATAAACACAACACTAAATACTCCCTTAATATCCGGACCACCCCATTAATCCCAACCACGGTGAATCAGGCCATGCGAGATCCAAGATGGAGGAACTCTATGTCAGACGAGTTCAATGCGGTCACACGCAATCACACTTACGACTTAGTTCTCCCAGAGCTTCGTCAAAATGTAATTGATACCAGGTGGATTCATACTATTAAATATCTTCCTAATGGTTCCATTGACAGGAGAAAATCAAGGTGGGTGGCACGAGGATATAATCAACAATATGGCATTGATTATGCTGAGACTTTCAGTCCAGTTATAAAATCAACGACAGTACGAATAGTGTTGGAAGAGGCTGTTCGATGCGACTGGGTCATTCGTCAGTTGGACGTCAACAACGCCTTCTTGCAGGGCACCTTGCAAGATGAAGTATATGTCTCTCAACCACCCGGGTTCGTTGACAAGGATATGCCACATCATGTTTGTCGCCTGCGGAAAGCTCTCTACGGTTTGAAACAAGCTCCACGAGCATGGTACGAGGAACTAAAGCACACTCTTCTTGCCGCTGGTTTCATCAACTCTGTAGCTGACACCTCTCTTTTCATATCTACCCATGGCAACCACCGAGTCTATCTCCTCGTCTATGTTGATGACATAGTGGTTACTGGAAGCAGTAGTGTGCTGGTGGATCGCATCATTTCTCTGTTAGCGACTCGTTTCTCCATTAAGGACCTTGGTAGCTTAAGTTACTTTCTTGGTATTGAAGCTACCAGAACCTCCAAAGGTCTTCATCTGATGCAAAGAAAGTATATTCATGATCTTCTTGAAAAAACAAAAATGGAGGATGCGAAACCAGTCCTGACACCAATCGCGACACACCCCAAGCTCACTCTCAAATCGGGCACTGCTCTGCAAAACCCCAGCGAGTTCAGAATGGTTGTAGGAAGTTTACATAACTTGGCATTCACAAGACCGGACATTGCTTATGCTGTCAATAAACTGTCTCAATTTATGCATCAGCCAACAGATATTCATTGGCAAGCTGCCAAACGTGTTCTCCGTTACTTGGCCGGCACGTCTAGCCATGGTATTTTTCTTCGCCGCGATGCCACACTCTTCTTACATGCCTTCTCTGATGCTGACTGGGCCGGTGATCCTGATGATTATATTTCTACCAATGCCTACATCGTATATCTTGGTTCCACCCCTGTTTCATGGTCTGCAAAGAAGCAATCAGGCGTGGCCCGATCCTCAACCGAAGCCGAATATCGTGCAGTCGCCAACACGGCTTCTGAACTGCGCTGGATCTGCTCTCTTCTGACTGAACTTGGTATTCACATTCCTGTCACACCCGTTGTTTACTGTGATAATGTTGGTGCAACGTACCTTTGCGCAAATCCGGTGTTCCATTCTCGCATGAAACATGTTGCACTCGACTATCACTTCATTCGCGATAGCGTCCAATCTGGTGCTCTTCGGGTTGCACACGTCTCCACTCATGACCAGCTCGCCGACGCACTGACGAAACCCCTCCCTCGAGCACAGTTTCAAGAGCTGTTTAACAAGATTGGAGTTAGCACACTACCTCCATCTTGCGGGGGCG
>A06:7743504..7746260_INT#LTR/unknown
AATTGGTGCGTTCGTGAGCTAGATCGAATCAAACGCCATGAGTTTCGTGGAGATTCCTATTTTCGAAGGTTTCGCGTTACGTCAATGGATCGATTGGATGGAAAAGAGGTTTGCACAGGTGAGGCTATCAGAATCGCAGAAGGTGAGTTTGGGGAAGACCTTAATCTCCGGAGATGCGAAAACGTATATCCAGCACTGGCGATTGCCTTTCCACAGCTGGTACTCGTTGAAGGTTGCCTTGTTGTTCAAGTTTGGGGATGATGACGATCCAGAGAAGCTTCGATTGATAGAGGATAATACACGATTCGTAGAGCGTTGTTGTAAGATCAGATCACAACAAGATGTTGCAGAAGAGTTTTTGAAGACGAAGCTTTCTCATGTAGCGGATCATCATTTATCATCAATTGGGAAGTGTCTGGGTACTTATGAGACCAGATTCGATTCAGTGGATCAGCGTTTTGATCAGCTTACCCAGATCGCCACGACGGGAACAACAATTGCTACGACTTCCATTGATCCGATTCAGGTATCTCATCCTTCTATGGAATCTGATCTTCCTCACTATGAACGTAGCAATAGTTTCGTCACGAAGATTGCTATGCCGCGCTTCAATGGATCTAGTCCATTTGGCTGGCTCTTGAGACTAGAGAAATATTTTCAGAGTTGTCACGTTGTCGAGGATGAGAGATTAGGAAGGTTGTCTGAGTGCCTTGAAGGAGAAGCATTCTTTTGGTACAAGAAGGAACTTTACTTTGGTGGATTCAGAACCTGGTGTGAGTTTAAGCGCAGGCTGGTGGCTCGTTTTTCTCCGGTAAAAAGATGTTCTCGACAAGCAGCAACACGGACGACGGAAGTGATTTCGCAGACTGTTGTTGAACCAAATAAATCATTGGAGACAGTGAGAACTCCAGAGGTTCTTGAGATGCCTCTAGTGAAAACTTGTTCTTCACCAACAGTGTTTCTGAACCACATATCAACTCTAGAGACTGTTCCTACGGAAAGCTTAACTGGTGCAACAGAGTTTCTTCATGAGAGAGAGACAGTTCCAGTGATTGATCGTGCAGAAGAATTGGTGTCTCTGGTATCTACAGTGGAAGACTTGATTCAAGAAGAGGATTCACAAGAAGCACAAGATTCTGATATGAGAAATGAAGTTGTTCGTGAGGCAGAGTCTATCAATCAACCTCTGACTGACGCAGAGCTAGAATCAAGTCCTGTAAAGAAACCAGTGGAGACAAAGAAGATTCCAGCAGGAGACTCAATTCAGAATCTGGTGATTGAAGTTGACCACGAGGACATGCCAATGTTACAACCTCTGGTATCAAAATCTGTTCTTGAATCTGGCCATAGAGAAAAATTGTTGGAGTATTTGGAAACAGATACTGTGTTTGAGGTTCAGAAGCAAGACGTTAGTCCATTCATTGTTCTAATACCATCGGAAGAGGATGCGTTTTATGCGCAAACAACATGTGTGGGCTCCACTCTAAACGCCTACAATGTGTTCGCTCAAATGTTTGTTCTGAGAGATGTATTACAACAAGCCATAAACCAGCAGAAGAAATCCAAATCTTGGAAGTTCAAATTCAAACCAAAGGTGCCATTTGGTGCAGACTTTACACGGCCTGGAAGAGGGCAACCAGTAGCAGAAAAAGGACATGATACTGGAGCTCCGGTAGTCTGTAAGAATTTGGATATGGAGAGTAATGTCTACTTTCCAGTGGGTGGTGCATGTACTTGGAGTGACGGAAAGCTCATGACTCAAATAGAGAAGAACAGTGGCACTACTTTCAAGATCAAGCTGACAATTGGGAATACGCAGAGGCTTAGGAATTCACAAAATGAGAATGCGCTTCATGACAACCCTGTTGCTTTGTTAAAGATTAAATCAGGTCTTGAGAGTGCTCCACTGGAAGCTTGGTTACGTTCTTCACCAGAAGCGCGGCTTACATATAAATCACTGCCAAAATGTCTTCAAGTTGATGAATTACGTACAAAGACGGATTTGCTGCAGACAAATGAACCAGGGATTCTGTTTCAGGCACAGTCTGGATTGGTTTTGAGTGGTTTCTACTCTGATTTTCACAGTGGTGCTCGGAGTCCTCAGATGAAATTCTTTAAATCTTGGATGTTTAAATACAACCCTGAGCAATATGAACTCACGTTCTTGTCCAGTACAAACGCGAGGGAGCTGATTGAACTAGGGAAAGAGAAGATATTGTTCAGTGTTATGGGTTCTTTTGTCTGGGATATCAATGTCGGGCCTACTGTAGTTTTCTGGTTTAGACTGATGCGGAAGAAGAATCATGCAAGTTGGTTGCATGGGAAACTTTGTTCTAACAGATTTATGGAGCTTAACCCATTCATGGAGCAGAAACATGACAAGCAATCTAAAGCTGGTTATAACTTCATGAAAATGCAGTATGTCATGGATATGATGGAGTTACTTGCTTTTGTGCGTCTTGATATGGAGGATACCAAACCTGTTCAAATTAGAGGTCACAAAATCTTTGGCATTTGGCATCGTTGGAGAAGCAGGGACTGCGTCCATGGTGTTTTTGGAATGGTTATAACATGGGAAATGTACTTAAGGAGCTTTCAAAGTGGAGAAAGGCTGCAACCATCTTTCCTGAGGATGGTGAACGTATGGGAGTATTGGAGAAGTTCAGCTGGTGGTAATGTGCTTCATTCCAAGTGCCGCCACAAACACCTTCTATGTTTTCAGCTTGAGGACAAGCTGCATCTGAAAGGGCGGGGTAT
>A06:8285988..8290059_INT#LTR/unknown
AATTGGCGCCGTTGCCAAATTCTGAGTAGATTTCAACATTGAGATTTAGTCACTTGCTTGAGACTAAGTCATTTTTATTTTCTTTTGTTACTGATTCTTTCTTCACCTCCCTTTAATCTACAGGTGTATGAACTTGAGGAGCAGGGGTCCATCAAACCTAGTTCCAATAGCTGCAGACATCAGAGCTTTAGAGAGAGAGTGTGCTAGAAAGAGAAGAGAAGAAGAGCAACAGGCTCATTGCAGAGATTGACACTGATAGGGGACATACATCAGATGATGCAGGCGTAAATGGCGCATAACAACTCCACAAAACCAACAGCGAGCAGCTCGACCCATTGGCACTTACGACCGCCCCAACATTCATGGTCATAGATTGGGAATCCGAGCACCGCTGTGGCAGCCAACAACTTTGAGATCAAATCAGGACTCCTCAACGTGATCGAGAACAACAAGTATCATGGCTTGGCTCTAGAGGATCCATTTGATCACTTGGACAGGTTCGACAGCTACTGTGGGTTGTCAAAAACCAATGGTGTGTCCGAAGATGCCTTAAAGCTCAAGCTATTCCCTTTCTCTTTGGGGGATAAGGCACGTCAGTGGGAGAAGTCTCTACCCAGTGACTCCATCACCACTTGGGATGACTGCAAGAAAGCATTCTTGGAGAAGTTCTTCTCTACTTCAAGAACTGCTAAGCTGAGAAACGAGATTTCCAGCTTTCAACAGAAGAACTTGGAAGGCTTCAGTGAAGCCTGGGAGAGATTCAAGGGCTACCAAGCTCAATGCCCACACCATGGCTTTTCTAAGGAGAGCTTGCTGAGCACATTCTACCGTGGTGCTCTTCCTAAGTACAGAGCCAGACTGGATACAGCTAGCAATGGGTTCTTCTTGGGGAGAACTGAGGAGGATGCAGAAGAGCTGGTTGACAACATGGTAAAGAGTGATGCAGTCTACAGTGGAGACCACGACAGAGGCAGTAGAACAGATGATAAGCAGACGAGGAAAGAGATCAAAGCTTTGGAAGACAAGATCGACCTACTCATTGCTGAAAAAGCACCCAAGAGCAGCTGAAGTTTGTTGGTAACTCCAAGCAGGAAGATCCACTTGCTGTCAATGAGGTTGAGGGTTTGGAAGGTCAAGAGGAGTTGTGTTTCATTAACAACAATGGTAGCTGGTACAAAAAGGAGCCCAACTTTCAGTACAACAACTACCAACAGAAATCCTATCCCAACAACCAACAGAGTGGTTATCCGCCAAGAAACAACCAGCAAGGCAGCTATCAGCCTCAGCAAAACCCCTCGTCTGGTTCCTCTGCTCCTCAAGAGAGCAGCACTGATACCTTACTGAAACAAATCTTGGAGTCTCAGACTAGAAGTGAGAAGCAGTTGGTTATGAGTTGAAGAACCTTCATTCAAGATTGATGGGAGCTACAATGAGCTCAACAACAAATTCTCACACCTTGCTTCTACAGTCAGGAATTTAGAGAATCAGTTTGCTTCCATGAACACTCACCAGAATCGCCAGCAAGGATCTCTACCTGGAAAGTCTGACCAAAACCCAAGGAGGCCAAAGCTATCACCCTTAGGAGTGGTAAGCAGTTACCTCCTAGAACCCTCACCAAGGATGCTGAGAAACTAGGTGAGGGGTTGCCATCAACATAGATGATGAAGTGGTGATTGTTGATGAGAAGATCAATGACGAGATCTTGGAGAAGATAGTGGAAGCCAAAGGTAAAGGAAAGGTTGGGAAGAGAAGAAGACAGTAAAGGATGGTGAAGTTGTTACTCCAGCAAGTGAAAGTTCTTTTGTTCCTCCTCCCTATGAACCCAAACTTCCATTCCCTGGTAGATTCAAGAAGCAGCTGCTAGAGAAGTACAAGGCTCTGTTTGAGAAGCAAATGAGTGAAGCTCAGGTTGCAATGCCCATCATCGATGCTTTCATGTTGATTCCTCAATACAGCAAGTTCCTGAAAGATGTTGTAGCTGCAAAGAAGAAGGAGATGGAAGGCATGATGATTCTTACCCATGAGTGCAGTGCCATCATCCAGAGGCTTGATGTTCCAGAGAAATTAGAGGATCCAGGAAGCTTCACACTACCTTGTGCTCTTGGACCTATGGTATTTGAGAAAAGTCTCTGCGATTTGGGAGCTAGTGTCAGCTTGATGCCTTTGTCTGTTGCAAAGAAGCTTGGATTCACTCAGTACAAGAAGTGTAGACTCTCTCTGGTGTTAGCTGATCGTTCAGTGAAGTACCTGTGGGCATCTTAGAGGACCTCCCTGTGAAGATTGGAAGGTATGAGATACCTACAGATTTTGTGGTGCTTGAGATGGGTGAGGAGGCTCAAGACCCATTGATTCTAGGAAGGCCATTCTTAGCTACAGCAGGAGCTATTGTTAATGTGAAGGAAGGCACGATTGATCTCCATTTGGGTAAAGAGAACATCCTCCACTTTGACATCAAGAGGAAAATGAGGAAACCAACTGTGTTCGGGCAAGCCTTCTACATTGAAGAGATGGACACTCCTGCTGATGAGCACCTTGAAGAGTTACCACCTGAGGACGACGAGGAGGGAGCATCTCCCTCTACTCATTCCCCATAGAAGGTAACCCACCACACTCCCTTGTATATACCATTTCATTTTTGCATATTAGTCTTCTTTTCGGTATCTCTCTCTCTACTTGACAACACAGAGACTGTGTAACTCAAGTTTGGGGGAGGTACCAAGTATTTGATCATGTTTGCTTTGATGTTGTTTCATTGAGTCATGCATTGCATACCTATTTGCATATAAAAAAAAAAATCAATCATTTAGTTTGCATCATTTGCATTTTAGGAGAGTCTAGAGCATATAGGTTGCATTCACTTGCATTGGGAGCAATGATTTTAATGCCTTGTAAAGAACACTACGTTGCACCTGAGTAGCTTTTGCACCTCTCAAAAAGACTTGTATGTTTCGAGCCTTGAAAACTCTTCCTGAAACTTGTTGATTGCTGAAACTCAGTCTTTGAAGCCAACTACAACCTTATTTGAACTGAACGAACTTAATGCTTCTTGCTCATGGTCCCTTGTGTACTGAGTCATGGCTATACACACTTGAGTTGTCACATCTTTTATGCCAATCTTTTTTGACAAACTCTAGTGGTAGACCACTCCCAAAACCTTTTCCTCCTTTTAAGCTTTCATTGTTTGATGAGTGAGGCCTTTTTCGGAAAGTCTTACATGTGCATAATGTTGAGAGTATCGGGAACGACAATGCTTGATCTTCATTCTTGCTAGATTGGGCACTCTATTGTCTAGCTATAGGTGGGGGTGAGTGTTGTGATTATGATTTGGGAGAAATGAAAAAGGAAAAGAATAGACTCTTTGTGCTTAAGTGAATTGTTTTATTGGGATAAGTAGAGAAGCCTCTAGCTCAAGTTTTGAAAAGTCTTGGCCCCCAGCCTAAAAAAAAAAAAGAAAAGAAAAAAAAGAAAAAAAAGAAAAGGGGGCTAGCAAAGTTGTTAGGAGCTAAGAAATGTTTTGAGGTTGTGAAAAATCCCTTGTAGATTTCAAAGAGAAGAGTTATGTTTTAGGATCTTTTGGTGAGAGATGTGAGTTGGGTTTGACATTGGGAAATGATTGTGTAATTGTATGTTTGGGAAAAGGGTAGAACAATGGAGATTGAGCATTGTATGCATGAGTTGGTCCCTTTCTTAGATATATTATGTGCAATGTCAAGGCTACTTGTTTCGAGAGTAAACCACCTTAAAGATCATATGTTTTGAACCTCTTGAATCACTTGAATAAAAGCCTTCCCTTACCCAACCAAATGACTTGGACCAACTGACCATTTGCAAGAATTCACCTGATGTTTTGTGCTTAATGAATGTGAGAGTTGGTTGATTTGAATGTGTGGATGCTTGATGATGAGTGTAAGAACAAAAAGAGTTAAGATAGGCCTAGAGAAGCTAGAGTGTAATAAGAGAGTGTGCTAGTTGTTGTGTTTCTTTTGGCTATGTGCTCCCACCTTCAACCTCTCTCCCTATGAGTTCTAGAAAGTTCACTTGTGGACAAGTAAAAGAACAAGTTTGGGGGAGT
>A06:8778125..8788464_INT#LTR/Gypsy
AATTGGCGCCGTTGCCAAATTCTAAGTTGATTGTGACATTGGGATTTAGTCATTTGCTTGAGACTAAGTCAATTTTTATTTAATTGTGTTATTGCTTCTCTTTGTCCTTCTCCCTTTGCATTTCAGGTGTATGAACACAAGGAGCAGAGGTCCAACAAACCTAGTTCCAAGAGTTGAAGACATTAGAGCACTTGAGAGGGAGATAGCAAGACAAAGAAGAGAAGTAGAGCAACAGGCTCACTTGCAAAGGTTGGAGCTTGATATGGAGAATCTGCCTCAAGATGGTGAAGTCCAAGGAGGCAATGGTCCAAGAGTTGATCCTTTTAGACCACAGCGCCAGCCACAACATCCACAGCGCCAAGCTCGTGCCATTGGAGCCTATGATCAACCTCACATTCATGGTCATAGGTTGGGAATCAGAGCACCAGCTGTGGAGAACAACAACTTCGAGATCAAGTCAGGGCTGCTCAACACTATAGAGAACAACAAGTATCATGGTCTAGCTGCTGAGGACCCTTTTGATCACTTGTACAAGTTTGATCAGTACTGTGGCTTGTCCAAGACTAATGGTGTTTCAGAAGATGCTTTCAAGCTGAAGCTATTTCCTTTCTCTTTGGGAGACAAAGCACACCAATGGGAGAAGACTCTTCCAAGTGACACAGTCACTACTTGGGAAGATTGCAAGAGAGCTTTCCTAGAAAAGTTCTTCTCTACTTCAAGGACAGCTAAGATCAGAAACGAAATCTCCGGGTTTCAACAAAAAGGTCTAGAGAGCTTCAGTGAAGCATGGGAGAGGTTCAAGGGCTATTGGTCTCAATGTCCCCATCATGGTTTCAGCAAGGAGAGTTTGCTAAGCACTTTCTATAGAGGAGCTTTACCACAGTGCAGAAACAGGCTTGATACTGCAAGCAATGGTTTCTTCTTGGGGAGGACTGAAGAAGAAGCAGAGGAACTGGTGGAGAACATGGCTAAGAGCGACTCCGTCTATAGCGAGGAGCATGATAGGGTCAACAGAAATGATGATCACCAGACAAAGAAAGAGATCAAGTCCTTGCAGGAGAAGATGGACTTGCTTCTTTCTAACCAAGCTAAACAAGAGCAGGTCAACTTTGTGGGTGGTCCTATTCAAGAGATTCCTCCTAAGATTAATGAGGTTGATGGTTTGGAAGGACAAGAAGAGCTGTGCTTCATCAATAACAATGGTTCTTGGTACAGGAAGGAGCCTAACTTTCAGTACAACAACTACCAGCAAAAGTCCTACTCAAACAACCAGCAAGGAGGATACCAGCAGAGGCAAAACACTCAGCAAGGGAACTATCAGCCTAGGCAAAACACCCCTCCTGGTTTCAATAATACCAACAATCAGTCTACTCAAGCTCAAGGAAGTTCTTCACAAGCTCCAGCTTCAGATACAAGTGTGGATGCAATGTTCAAGAAACTTTTGGATTTTCAGGCCAAGAATGAGAAGACAATGGGTTATGAGTTCACGAAAATTCACTCCAAGATCGATGGAAGCTACAATGAGCTCAACAACAAGATCCGACATTTGGAGAATCAGTTTGCTTCCATGAACTCTCAGCCAAGTCGCCAACAAGGGGCATTACCTGGAAAGCCAGAGCAAAATCCCAAGGAAACAATGAAAGCCATCACCCTTAGGAGTGGAAAACAGCTACCACCAAGAACTCTCATTAGGGATAATGAGAAGCAAGATGGGGAGGTAGTCATCAATGTGGATGATGATGTGGTTATTATGGATGAGAAAACCAATGAGGAGATCTTGGAGAAAATAGTTGAAGCAAAAGGAAAGGGTAAAATTGGAGAAGAAAAGAAGGGGGAGAACAAGAATGAAGCTGCAACTTCATCAAAAGGAGCTCTATTCAATCCTCCTCCCTATGAACCAAAACTTCCTTTTCCCGGTAGATTCAAGAGACAGCTTTTGGAGCAATACAAAGCCTTATTTGAGAAGCAAATGAGTGAAGTTCAGATTACTATGCCCATAATTGATGCCTTCATGCTAGTGCCTCAATACAGCAAGTTCCTCAAAGATGCTGTAACTAAGAAGAAGAAGGAGATGGAAGGCATGGTGGTTCTTACTCATGAGTGTAGTGCTATTATCCAAAGGCTAACCATCCCTAAGAAGCTTGAAGATCCAGGAAGCTTCACTTTACCTTGTGCCATTGGGCAATTTGCTTTTGAGAGGTGTCTATGCGATTTGGGAGCAAGTGTGAGCCTTATGCCTCTCTCCATTGCTAAAAGGCTTGGCTTTACACAATACAAGAAATGTAGACTCTCTCTTGTGCTAGCTGATCGCTCAGTGAAGATTCCCATTGGTATCCTAGAAGATCTCCCTGTTATGGTTGGAAATTGTGAGATTCCTACAGACTTTGTGGTGTTGGAGATGGATGAAGAACCAACAGATCCTTTGATATTGGGGAGACCTTTCTTGGCTACAGCAGGAGCAGTTGTGAATGTTAAGGAAGGGAAGATTGATCTTCACCTTGGAAAGGGAAACATTCTTCACTTTGACATCAAGGAGGTGATGAAGAAGCCTATTACACAAAGCCAAGCATTCTACATTGAGGAGATGGAGGTTTTAGCTGATGAACTTCTAGAGGAGTTGGCACTTGAAGACTCTCTACAACATGCCTTAACAATTGAGAGAGAGGTCCAAATGGTCGAGAACAAGGAAAGTGATGCTTATGTGAAGATGCTGGACTCTCACACGGAGATTAGTGATGAAGAACAGAATGAGGAGCTTTCATATGAGGATCATCATGCTTTCTCAGCTACTCAACAAGAGAACCTCCAAGAGGATGATTGGAGTGAACTCAAAGCACCAAAAGTGGAGCTTAAACCTCTTCCCCATGGTGTAAGGTATGCTTTCCTTGGCCCTAATGAAACTTACCCTGTCATAGTGAGTAGTGAGCTTAGTGAAGATGAATTGTCTAAACTTTTGAATGAACTTAGAAAGTATAGAAAGGCAATAGGCTACTCACTAGATGATATTAAAGGGTTATCACCTTCTTTATGCATGCATAGGATACATCTAGAGGATGAATCTATGACTTCTATAGAACATCAAAGAAGGTTGAACCCCAACTTGAAGGATGTTGTAAAGAAAGAGATTCTAAAACTCTTAGATGCAGGAGTCATCTATCCTATTTCGGATAGCAAATGGGTGTCTCCTGTGCATGTTGTTCCAAAGAAAGGAGGAATGACTGTGGTTAAAAATGATAAGGATGAACTAATACCAACAAGAACAATAACAGGACATAGGATGTGCATAGATTATCGAAAACTTAACAAAGCATCTAGAAAGGATCATTTTCCATTGCCATTCATTGATCAAATGCTTGAGAGACTTGCAAATCATCCCTATTATTGTTTTCTTGATGGATATTCAGGGTTCTTCCAAATCCCCATACATCCAAATGATCAAGAGAAAACGACTTTCACATGCCCCTATGGTACCTTTGCTTATCGAAGGATGCCATTTGGGCTATGTAATGCTCCAGCCACTTTCCAAAGATGCATGATGTCTATTTTCTCTGATCTTATAGAGGATGTTGTGGAGGTGTTTATGGATGATTTCTCTGTCTACGGATCTTCGTTTTCTGCTTGTTTGTCAAATCTTAGCAGGGTCCTCAAGAGATGTGAAGAGACCAACCTTGTGCTGAACTGGGAGAAGTGTCACTTCATGGTAAAGGAAGGGATTGTGCTTGGACACAAGATTTCAGAGAGGGGGATTGAGGTAGACAAGGCCAAGATTGAAGTGATGGTTGGGTTAGCTGCACCAAAGACGGTTAAAGACATTAGAAGCTTCCTCGGTCATGCCGGATTCTATAGAAGGTTCATCCAAGACTTCTCGATGATAGCAAGGCCAATGACTAAGCTTCTATGCAAGGAGGCTGCATTCGTTTTGATTGGGAATGTCTACAAGCCTTCAAGATGTTGAAGGAGAAGCTGGTTAGTGCCCCCATTGTGCAGCCACCAGATTGGGATCTCCCCTTTGAGATCATGTGTGATGCTAGTGATTATGCTGTGGGAGCCGTTCTTGGTCAAAAGAAGGACAAGAAGACTCATGTGATCTACTATGCAAGTAAAACTCTTGATGAAGCCCAAATGAAGTATGCTACAACTGAGAAGGAGTTGCTAGCCATTGTCTATGCCTTTGAGAAGTTCAGAAGCTACTTAGTTGGGTCAAAGGTCATAGTCTACACTGATCATGCTGCATTGAGACACCTCATGGCCAAGAAGGATGCTAAACCAAGACTGTTGAGGTGGATCTTGCTGCTACAAGAGTTTGACCTTGAAATTAGAGACAAGCCAGGAGTTGAGAATGGTGTAGCTGATCACTTGTCTAGACTAAAGATTGAGAGTGGGATCCCTATTGATGAAGGGCTTCCAGAAGAGCAAATCATGGCAATTGGAGCAGTGGTAGCAGTTTGTGAAACTGGAAAGAAGCTTGAAGAGGTGAAGGCAACTGAAGAGAAGGGCCTTGGTATGCTGATTTGGTGAACTACTTAGCCTGTGGAAGAGAGCCACTCGATCTTGAAGGATATGCCAAGAAGAAGTTCTACAAAGATGTGAAGAGATACTATTGGGATGAACCTTACCTCTACATCCTTTGTAGGGATCAACTCTATAGAAGAGCAGTAGCTGATGAAGAAGTTGAAGGGATCCTCACACACTGTCATGGATCATCTTATGGAGGGCACTTTGCCACTTTCAAGACTGTCTCAAAGGTGTTACAAGCTGGGTTTTGGTGGCCTCATATGTTCAAAGACACTCAAGACTTTGTCTCTAGGTGTGATTCATGCCAAAGGAGAGGGAACATCACCAAAAGGAATGAGATGCCTCAAAACCCAATTCTAGAAGTGGAGGTGTTTGATGTGTGGGGTATTGACTTCATGGGACCATTTCCATCATCTTTTGGCAACAAATACATCCTTGTAGCTGTTGACTATGTCTCCAAGTGGGTAGAAGCTGTGGCAAGTCCCACCAATGATTCTAGAGTGGTGATAAAGATGTTCAAAAGCACCATATTTCCAAGGTTTGGAGTTCCAAGAGCTGTCATCAGTGATGGAGGCTCTCACTTCATCAACAAGCTGTTTGAAAGTCTTCTCAAGAAGAATGGTGTGAAGCATAAGGTTGCAACTCCCTACCATCCTCAGACAAGTGGTCAAGTTGAGATCTCTAACAGAGAAATCAAATCTATTCTAGAGAAGACTGTGGGGACTACAAGGAAAGATTGGTCTATCAAGCTAGATGACGCACTTTGGGCCTATAGGACTGCTTACAAGACTCCTTTAGGAACCACACCTTTCAACCTTGTGTATGGGAAGGCTTGTCATCTACCGGTTGAGCTTGAGTACAAGGCATTGTGGGCTGTTAAGTTGCTGAATTTTGATATCAAGAGTGCCAAGGAGAAGAGACTTCTCCAACTCAATGAGCTTGAGGAGATCCGACTTGATGCTTTTGAGAACTCAAGGATTTACAAGGAGAAAACCAAAGCTTTTCATGACAAGAAGATTTTGAAGAGAGAATTCAGTGCTGGAGATCAAGTGCTTCTCTACAACTCTAGACTGAAGTTGTTCCCCGGGAAGCTCAAGTCAAGGTGGTCCGGTCCTTTCAAGATCAAGGAAGTTCGGCCATATGGGGCAATCATGTTATGGAACAAGAATGGTGGAGACTTTACAGTCAATGGACAGAGGGTTAAGCTCTACATGGGAGCCACACCAGAGGAGGAAAGAACCTCGGTTCCACTCTCTGACCCCATCCCCGCCTAGCCAAAAAGAAAGAAAGTCAAGCTAGAGACTTAAAACAAGCTCACTTGGGAGGAAGTCCCATGTCTATCCTTGTACATACTTCACTAGGACCCTAAAAAAAAAAAAAAAAAAAAAAAAAAAAGAGAGGACTCGCGGGGTGTTGCCGCGAGGTCTAGGAGTCGTTTCGTGTCTCGATAGCTCGAGCCTGAGATGGAGCGGGGTTCGGCCGCGGGGTCTAGACGTCGCGCCCTACTCGAGTCTCGAATGATGGTTTGGCGCGGGGTGATGCAGCGGGGTCAGTAGGTCGCGCGGCATTTTGAGTTTCGGAAGATGGTTTGGCGCGGGGTGTGACCGCGGGGTCAGGAGGTCGCGCGTCATTTTGAGGAACGGACATAGTTCTGGGCGCGGGGTGCGGCCGCGAGGTACCGTCGTCGCTCCACGTCACCCAGGTATGACTTCTTAACCCGAAACCCGACAACCCGACCCATACCCGACGCCCCGACCCGACCTAAAACTAACCCAACCCCGCTCCCTTTTCTCTCTCTCTCGTTTTCTCTCTTCCTCCCCAAACACAAACACACTCTCTCAATTCTCCCAACTCTAAAAACCCCATAACTCACTCAAATCTTCCCCAAATCAACCCATTCTTGTCTCTAAATCCAAGCCTTCGCCCCTGTAGTCTATTTTCTTGAGTCAATTCATCTTTACATTCTAATCCAAGCAAGGTATGGTGATTTAAAGATGAATTTCGTGGGTTCATGAACCCTAGAAATTCAAACTCAAATTTAGCTTGGTTTCTTGCTTGATTCTTGAGAATTTGGCTAGGGAAAGCTTATATATCATATTGGGTTGCTAATTTCGTGGTTGAAGTGAGTTGAATCCGAAATTGAAAAGTTAGGGTTCTTGAGAATTGGGAATTTTCGAAATTGTCCACATTGGGGTTGAATATTGTTTGGCATGCAGTGTTTGGATGGTTTGGACTGTGCTAGCTTTGCTTAGACCTGAGTAATCATTGTCACTCATATCTTGTGCCTCTTGCTAATACTCTACCAAGATTTGAATGATATAGGTACAATGGCAAAGACAAACAAGACGGACATGGAGGCTAAGAAAGCAGCAGCTGCAAAACGCGAATTCGAACTAAGAGGAAAACCTCTAGAACCTGCTGAGCCAAGCCAACAAGGAGTAGAGAGAACATCTAGGCAACGAGTTCTAGATGCAAGGAAGGCAGCGGAAAAGGAGAAAAGAGCAGGAAAGGCTGTGGCATCTTCTTCTAGAGATGAGGAAGAAGAAGAACCAGCTCCACCAAAGAAAGCCAAGATGTCCAAAGGGAAAGGGATAGCTCTTGAAAGGGACAGAAGTAAGTCACCAACAGTTGAAGAGCTACACCATCACTTGGCTAAAGGTGTTTCTTGGGTTCCAACACGCTTTGCTGACCCAAGACGATGGAGGAGCTCGGAATCGAAAACGATGTTAGGACAATGCTGCAGCACATGAAAATGGAGAGCTTCTACTCCATGGCCTATCCTACTTACGTGGAACCTTCTTCTCAGTTCCTTGCAACTCTTGAAGCATCTTTCTATGAGGGTAACCATGTGAGACATGGATGGGGCAAAATCAAATTTAAGGTCAATGGAAAGAGCTATTTCATGAGTTTCAAGGAAATTGGAGCAATGATGGGGATTGAGGATAATGAAGATCAAACCCTCCCAAGGTTCAAGAAGCTTCCTACTGGTGTTTGGAGAGTGATAAGTGGAAATCAACATGCTACTGGTCATGACAAGAACTCAGCCATCAGACATCCCGCAGTGCGTTATCTCCACAGGATACTTGTCCACACTCTCTACCCTCGCAAGGAGGCAGGGACAGTCAATGAAGAAGAGCTGCGACTACTCTATCGGGCTGTTATAGACAATGTTACACCAGAACAGCTTGAGGAGTTTGAGGAGACTGATAAGATGAAGTTTCCCACAACTGACATCTTCAAACGCTTTGGAATGGTTGGTCTCTTTGTGGAACGTCTCATGTACTACAAGGATTGGGTTTGGACTACAGCAGATTCATCGCCTCAGCTTGGAATTGGTGGTATGATAACTCCACTGCTGATAGCAAATGGTGTGAACTTGGGGAATGATCCCAAAGGACCAGCATTCATTGATGCCCCTTATTTGAGGATTGCTACTTACATTGGTGGAAGGTATCAAGAGAAAGTTGTCTACACCTACTTCCGCAAGGGAAAGATGGCTAAGTTGCTGCTCCCAAATAGAAAGCTCACAAACATAGAAAGGCCGGGGATCATCCACTTCGACATAGATGAATCAGAGCTCTTTGGACCCCATGGCCCTATAGATCCTGTGACTGCTCCTAAGAGAAGGAGAGGTGGAGGAGAGGTCATGTAATGACTGGAACAAGTGATGCTACACAAGAAGGATCTGCTACCCCCTCTTTATGGTCCACCTCGCTACCACTTTACTCAGAGCTCAACAGCTTTACCCCATGGCCCTCTCCGTGAAGCTCATGGCATATTGACAAGCTTCAAAGATGGAACAAGGCTCAGGACAGGACAATCTTCAAACTAAAGACCAAGTACAAGGAACTTAAAAAGACAGTAAAGAAGCAAGCTGAAGCTTCAGCTCAATTCATGAAGAAGGTGGCTGATCTTTTGGTTAGAGGAGGAGTAGGAGGATGTAGTTCTGAAGACTTTGTTACTAGAGATACCTCAGTTCCTCAACCTCAGCCCTATGACCCTGTCACCAACCCTTCCTTGGACCTTGGACCTCCCCTTACTGCCCGACAGCTCTTGCGCCTGGCACGAAACCCCCAAGCTCATAAATCCAACTCCGGGAATAAGTCTCCTTCCCTTGCCTCAACCGATGCTGAAACCGACAACGAGGAAGTTGCCAGCGAGCCCCAAGAATACTACACTACCTTCCCTGATGACTCCGGATATGGGGACTCGGGTTTCTTCCCGAACGCTTAGACAGGTACTCCACTAACTTTCCATTGTATATACCAGTTTTTCTTCGCAATTGTTTTCGGTATCTCCTCCAACTTCCTAACACAGAGACTGTGTGAACTAAGTTTGGGGGAGGCATCAAGTATTTAATATGTTTTCTTTGATGATTTGAGTCTCATGCATTGCATTGTACATATATATATGCATAAAAAAAAAAATTAAAAAATCGAAAAACACAAAAAGAAACATGTAGTTGCATCACTTGCACTTTTAAGATTGAGTCTAGAGCATATAGGTTGCATTCACTTGCATTGGGAACGATGATTTAAAATGCCTTGCAAAGAACCCTTGTCTAGAACTCAAAATGACACCCTAGTTAAACATATCAAGTAGCTTAAGCATCTCTTGAAAACCTTGCACGCTTCGAGCCTTGAAAACTCTTCTTGAAACTTGTTTGCTTGCTTGATGTTAGCATTGTTCTTAAGATCAGCTCCAATCTAAACTTGGCTTGAATGAACTTAATTTCTCTTGCATATGGGCATTCGCATACTTGATCATGGATCTCACACACATTTGGGTTATCTTATTCCTTCATACCTATCTTTGTTAACCCAAATGGCACTCCTTACCCTAAAACCCTAACCATTCCTTGAGACCAAACATTTAATTGCATGAGTGAGGCCTCTTTTGATAGCTTGTCATGTGCAAAATCTTGAGAGTATTGGAGGCGACATAGGTTTATTCTCATCTCTTGCTAGCACAATGAGTTAGCATTTGGGGATGTGAGAGGGGTTTGTGTGTTTTAAATTTCAATATCTTGGGTTTGGAGAGTGAGAAAGATGAGAGATATGAAAATAAAGCTCCTAGGGATATATATAAAAAAAAAAAGAAGCTCTTGATTATGTAACAAAGAACCTTCCCCCTAAAAAAAAAAATATAAAAGAAAAAAAAAGAAAAAAAAAAGTGGGGAAAGAAATGAAAAAAGGTTAGAGCTTGTGGAAAGTGGATTAAAATCCCTAGTGAGTGTGTCAAATGAAAAGAAAAGAGAGTTGTACATTGGGTGAGTGATGTGAGGGGGTTTAGATTGATTTTGAGATGATGATAAAGAGGGTAGAACTTGTGATCATTTACAACAAAATGGGGTAGAATGATGAGAAGAATCTATGTATGCATGAGTTGCTTCTAATCTTAGATAAATTTTGCATAATGATCAAGCTCCTTGTTTTGAGTGATAACCACCCTTAAATAAAAACATTTGAACCCATCTCTTCATTCATATTAGACCATTGCATGCCTAGCCAAATGATTGAGATCATGTGCCCATTTGTGAGACTTCACCTTGTGTGTGTGTGTGTGAATCAATGTGAGAGCTGATTGAAAGGACTTGTTGGTAAAGAGTATTGCAACTTGAGTAGAGGAAAAAAGAGTATGGATAGGCCTAGAGAAGCTAGAGTATAATAAGGAGAATGCTCATGCTATTTGTTATGTTTCTTTAGGATGTTAAGTTGAGTGCTAGGAAGTGTTACTTTTGGCTATGAGTTCCCACTTTCAAACCTCTCTCCCTATGAGTTCTTACAAGTCACTTGAGGACAAGTAAGATACAAGTTTGGGGGAGT
>A06:8848038..8857929_INT#LTR/Gypsy
TTTCGCGCCCACCGTGGGGCCTTACAGAGTAACGTTCACAAACTCAGTATGAGTCCCGACGACACACCCGCTGACGGTAACCGACCGTCGGCCTCTGTTACGCCGGCTTCTGACGCTCTGGTCGTACCGAGCCAATCTGTTCCCGAGATGCTGCAAGCCATCATGGCGCGTTTCATTCAACAAGAAGAAACCAACAAGAGCTACGAGCGACCGTCTGGCCGCACTCGCTGCCGCTCTCGGAACCCTAGATGGCGAAAGCGACAGAGCGGAAAACGGCAAGAAGAAGGTTGTTCGCAACCGCAAACACCTAACCTTGGAGTCGAACGACCAACAGAAGAAGCAAATCCTTACGAATGGTGAGGTTGCACAAACGACTGACGGCTCAGACTCTCTGACTAGCCGCCAGATCGCTGATCTACAACTCTCACTGCGGGACATCCATTCCAGGATACATCATGTCAAGGCATCCACACCAGAGATCGAACGTGTTCTCGCCACCACCCGGCGAAACCCTTTCACTCAGAGAATAACAAAAGTCAAGATCAAGAAGACGGAGAAGCTCTGTATCCCCCCATACAAGGGAGATTCAGATCCGACCGATCACATGACCGCTTTCAACATCGCTATGGGTCGAAATCACTTTTCCGACGAAGAGAAAGACGCAGGCCTCTGCCAACTCTTCGTCGAGAGCCTTTCCGGACCGGCCCTAAGTTGGTTTTCACATTTGAAAGAAGGTTCGATCGATAGCTTCGACGACCTGTCCGCCTCTTTCCTCAAAAACTATATCATGTGGTCCCGTCAAGGAACATCCATGGCCGACCTATGGAAGTTGTCTCAATCGCAAAACGAGAGTCTGAAGGACTTTATGGAAAGATTCAAGCAAGTACTATCAACGGTATCTACTCCGGATCACACTACCGTCGAAGCTTTGACCAACGCTCTTTGGATCAACTCCAAGTTTCGCGAATACCTCGGGACTAACCCAACCATAACCATCGAAGACGCTCTGCACGATTCAAAGAACTTTATCAAAATGGATGAAGACAGGCGAGCTTACAACGCCAAGCAACATGCTCTGAAGCCAACGGCATCGAAGACATCGAACGCCCAGGAACCACGACAGCACGCCCTTACCAAAAGAAAGGACCTGTTTACGCAGTCTCCGAAGACGATCAATCTGGTGTAGCTGCCGCGGTACGTGAACCAGGGTGGAACGTATGGGAACGTGATACCGAAGGAAAGGCGCAGCAGTCCCGCAAACCCGCACCCGCTAACTCTAAGAGCTCGTACGACCAGAACAAGTTCTGCAAGTATCATGATATGAGAGGTCACGACACTAAAGAGTGCAGACACCTCTACGAGGCATGGCTCGCCTCCACCAGCGACGGTCGCACCGAGGTCGAACCATCAAAACCAAAGACGACCAAAAACAGTAAAAGTTGGAGCAAGAGCAAGGACAAGAAGAAAAAGTCCAATGAAAAGAAAGAAGAAGACTCCCCTCCGACAGATGATGGCGACCGATCGCATCATGACGATGAGTCAACCTCCGACGAAGAAAAAACCAAAAGCTCGGCGAAAGATTTTTACAATCCGAGCCACGCCATCTACAACGGCAATGCCGGAGGAAGATCTACGTCACTCACTCAACCAAAAATCTGGAAAGATGGTCGAAAGCCCCACTCTCACCGACACCTCGGCGCGAACAATAGAAAGCAGCAGCACGCTTATGGAGATTGATGACGCGCCACCTAGGATCAGTCGTCCTGTAAGGAAGCTCAATGTTTCAGACGCTCGACACGTCCTAGACGCAAAGAGAAAAGATCCACTACATCGACAAGACGAACTTAAACGGGAAATATGGTCAACCAACCAATCCGGTTGTGTCGAGATGACGGATCTTCGAATTAAACTTAACTCGAAGATCCCAGATCTTCGCGAAAAACTCAAACGATGCAAGACCGACCGTCCCAAGGCGGAGCCAGAGCCGATCGTTCCGTATCAACGCAAGACTCAAGATCTGCGTACACGTCTCAATTCACTTAGAGCTGAACGAACGGTACGACCCGAGGAAGAGCACCAAGAGCAGTTTCAGCACTTAAACGTGATCATGGGAGGATCCCCTCCTGGCAACGATTCTGTCAGATCTGTGAAAGCGTTCCGACGGAAGGCAATCACAACTAAGCGCTGGCCTACCACTCCGGAGGTCAGTCCTCCAATCACCTTTTCTGCCGAAGACGCGGCAGGCGTCCACATGCCGCACAATGATTCACTCCTCGTTGACGTCGGAATTAGTGACTGCACGGTCACCAAAGTCCTCGTGGATACTGGCAGTTCAGTCGATCTCATCTTTAAAAGAACACTCGTCAAGATTGGAGTAAGCCTCGACGACATGAAACCTTCCGCGCGATCGCTAACTGGCTTTAACGGGTCAACCGAGACCATGCTCGGAACGATACGCTTGCGAGTATACGCCGAAGGCGTCGCAAAAAACGTCAAGTTCTCCGTCATCGACGTTCACGCTCCATACAACGCAATCCTAGGCACCCCATGGATCCATGCGATGAAGGCCATCCCTTCGACCTATCACCAATGTATCAAATTTCCTGGTAACGAAGGACGGATCGTTACTCTTCGGGGCGACCAAGCGGCTGCTCGAGATCTCCTCGTCGCCGAGATAAAAAACCGCAAGGCGACTTCCCACGTTAACTCAGTCGCCAAACCAATCCAGAAGATATACCCTTTCAAAGAAGAGATCCTCGAGGTAAATATCGACGACAGCGACCTAGCCAAGATCGTCCGAGTCGGCGCCCACATTCCCGACGACACGAAAGACAAGATCATTTCGTTTCTCAGGGATAACATCTCTACTTTCGCTTGGTCTACCTCCGACATGAAAGGGATCGACCCGGGCGTCACTACACACGAGCTCAACGTCGACCCAACATTCAAACCAATTCGTCAAAAAAGGCGCAAACTCGGCCCCGAACGATCAAAGGCCGTCAATGAAGAGGTCGATCGACTGCTGAACGCAGGCTCCATCACGGAAGTAAAGTATCCCGAATGGTTGGCAAACTCAGTCGTCGTAAAGAAGAAGAACGTCAAATGGAGGGTCTGCATCGATTTCACAGACCTCAACAAAGCATGTCCTAAAGACAGCTTTCCTCTCCCTTACATCGATCGACTAGTCGAATCAACAGCAGGAAACGAACTGCTGACATTCATGGATGCCTTTTCCGGTTACAACCAAATAATGATGCATCCAGACGATCGAGAGAAAACAGCATTCATCACTGACCGCGGGATATACTGCTACAAAGTAATGCCCTTTGGTCTCAAGAACGCCGGCGCGACATACCAACGACTCGTCAATAAAATGTTCGCGAGCGATTGGGAGCCACAATGGAAGTGTACATTGATGACATGTTGGTAAAGTCCCAAAAGGCAGCAGACCATATCGACCATCTCAAAGATTGTTTCTTCGTTTTGAACAAGTACGGGATGAAGCTTAATCCAACGAAATGCACTTTCGGCGTAACGTCCGGCGAATTCCTTGGATACATAGTCACTCAGAGGGGGATTGAGGCGAACCCAAAGCAGATAACAGCCATCCTTGACCTTCCCAGTCCCAAAAACAGCCGCGAGGTGCAACGATTGACCGGTCGAATCGCTGCCCTCAATCGGTTTATATCACGATCGACAGATAAATGCCTCTCGTTTTACGACCTGCTGCGCGGTAACAAGAAATTCATTTGGAACGAACGTTGCGAGGAAGCATTCGAACAGCTCAAGCGCTATCTTACAACGCCGCCCGTGTTGGCCAAACCAGACAAAGGCGACACGTTATACCTTTATGTTGCAGTCTCCGACGCGGCTGTAAGTAGCGTGCTCGTCAAAGACGAACGAGGCGAGCAACGTCCAATATTCTATACCAGCCAACGCATGACTGATGCAGAAACACGGTACTCGACCCTCGAAAAGATGGCATTGGCAGTTATGACTTCGGCAAGGAAGCTTCGGCCTTATTTCCAATCTCATTCGGTCGTTATACTGACAAACTTACCACTACGAACCGTCATGCAAAACTCCAATCACTCGGGAAGACTTTCGAAATGGGCCATCGAACTCAGCGAGTACGACATCACATTTCAAAGTAAACCAGCTGCAAAATCCCAAGTGCTGGCCGACTTTCTCATTGAGCTAACGCCAGAACTCGAGCAGGATTTACAACTACCCGATGCTATCTGGATTCTGCATGTCGATGGATCATCTTCCAGCAAAGTTTCCGGGATTGGCATCCAGCTCCAATCCCCCACCGGCGAATTGCTCCAGCAATCCTTCCGATTAGGTTTCAAAGCATCCAACAACGAAGCGGAATACAAATCTCTCATCGCTGGACTACGCCTCGCAGAAGCAGTCCAAGCAAAGCGCATCCACGCTTACTGCGACTCTCAATTGGTCGCTAACCAGTTCAGCGGGGACTACGACGCTAAGAACGAGCGAATGGACGCCTACCTTAAAGTCGTACAAGATCTCGCCCAAAAATTTGAGTCTTTCCAGCTTACAAAGATTCCCCGCGGAGAAAACGTTTGCGCAGATGCTCTAGCGGCACTTGGAAGCAATCCGAAAGATCAAGTAAAGCGGATCATTCCGATCCAGCAGATTGACAAACCAAGCATCACCTTATCACACGATGAGGTCGATCAAGTAGTAGCGATCGACACAACAGATGCAACGGATACAAGTGACATGAGAAATCGATCGCTAGCAGACGATACACCGCTCGACTGGCGAACCCCTTTATCCAATTTCTCTCAGACGGATTACTCCCAAAGAACAAGTGGGAAGCTCGTCGATTGAAAACCAAAAGTGCAAACTACGTCCTCATTGGTGGCAGACTACATCGTTGGACCGCTGCAAAGATTCTGTTGACATGCCTTGGAATAGAAGAAGCATCGCTGGCAATGGCAGAAACCCATGAAGGAGCAGCAGGGAACCATTCAGGTGGTCGGGCGCTAGCTCTTAAAGTGAAAAACCTTGGTTTTTACTGGCCTACTATGATCGCTGATTGCGAGGCGGACGCACGCAAATGCGACAAGTGCCAACGGCACGCGCCGAACATACACAGCCCAACCGAAATTTTAAGAACTATGACGGCTCCCTACCCGTTCATGCGTTGGGCGATGGATATCATAGGACCAATGGCGAGTTCCAGACAACGCAAATACGCTCTGATCATGACGGACTACTTCACCAAGTGGGTCGAAGCGAAAGCACTAATCCACATCACTGATAAAGAAGTCCAGAACTTTGTCTGGAAAAACATCATATGCAGGCACGGCCTTCCCTACGAGATCGTCACTGACAATGGCTCTCAGTTTATTTCCAACAATTTCCGTGGTTTTCTAGAACGATGGGGATTCGCTTGAACACGGCAACACCCCGCTATCCGCAGTGCAACGGACAGGCCGAAGCCACTAACAAAACGATCCTCGACGGAATCAAGAAACGCTTGGACCTTAAGAAGGGTCATTGGGCCGATGAGCTGGACGGGGTACTCTGGTCACACCGAACAACTCTACGAAGCGCGACCGGTCAAACGCCATTCTCTCTGGCATACGGGGTCGAAGCCATGGCTCCGGCAGAAGTTAACGTCACAAGCCTTCGCCGAGCAAAAATGCCACAGAATGAGGAACTGAACAGAGAGATGCTATTTGATGCCTTGGATGCGATTGAAGAGCGAAGAGACCAAGCGTTGCTACGAATCCAGAACTACCAACACCTTGCTGAATCTTATTACAACAAGAAGGTTCGCGCTCGACCGTTGGAACTCAACGATCATGTCCTTTGCAAAGTGTTCGAAAACACAAAGGAATGGAAGGCCGGCAAGTTGGGAACGAACTGGGAAGGGCCATATAAGATAGTCGAGGTCGTCAAGCCTGGTGTCTATCGATTGGAAACCTCGTCTGGCCAGCCACTACCCAGAGCGTGGAACGCCGCCAACCTCTGGAAATACTTTACTTAACCATCGCCATCGAGCGTTCAAAAAAAAAAAAAAAAAAAAAAAAAAAAAGACCTTACCGTCACTTTCGCTCAAAGCTGAACGAATGACAGCACGTCACTTTCGCCCGGCTTCAGGCAGATGACACCATGTCACTTCTGCCCAAACACCGAATGAGCGCGTTCCTGTCATTTTTGCTTCGATAGCACCGATCGACCCCGCGGCCTTCGTCGTCTTCGAACTCACTATCGAAGTCTGAGTATTCTAAATCAAAGCTTCGTAAGCAGAACTAGACGCAGCAGCCGGATCAGCAACCTCTACGATCGAGCCAAACTGGTTCGAACCCTGAAGTCGATCGAGACGAGGAAGAGAGGAGACAGTGAGATCTTGTTCCGTGATATCTTCAACAATAACCCCCTCTAACTCTTCCTTGAACTTCGCTTCGTTGGTAGACAAGATATCCTTCAGTTTCTTCGGGATGGGCATCCCCCACTCTTCCAACATGCCCAACCCATCCAAAGTTCCAAAAGCCTGACTGTGAAGAGCGAGTTTTTCCTCGCGCTTATCTCGGTCAACTATATATCTCCTAAACTTGTCGAAACGATCCGTCGCCGCTGCTCTGATACAACTCATCTCAGATGTAAGCTCCCGGCGATGCACCTGTCTCACATGTTCCATCGTCATCTTCGCCTTCTCCGCCTCTTCGGCTTTTTCCGCCTCCAAGCGGGCAATCTTACCTCTAGCAGACTCTAGTTCGCCTTCGAGACCTTTAATTCTCTCGGCATCCTGCTTGTGCTCGCGATGGTAACGGTTTCACTCGGCGATCATGTCTTTGGCTTTGTCCAAAGCAACCCTTTTAGATCTCTCAATCTCCGCATCCTTGCTCACAAGTGCTGCTTCCGCCTTAGCGAAATCTGAAGCCATCTTCCGCAGTGACAGCTCGTAGTCCAATATGAGCTGGTTCTTGCGGACAACAGCCTATAAAGAAGGCACGAAAAGAGAAAGGAGGAGACAGTGATCAGTTGGACATACCACAGTTAATTTATATATTTGTAAGCTGAGAACTTACTTCCATATCGGCTTGGGCAAATGCAGCAAACCCATCCGGAAACGCGAGCTCAGGAGTCTCCGGCATCAAATGCACACCGCCACGGATCCGACGCACCAACTCGGCACATGCATCAGGATCGCTGACGAACGACGCGTCCTTATCATGACCAAAGGTCCAACGCTCGGACGAAGCAAGTAAAAACCTGTCGGATGGAGGGCTCGATCCTCCCCAAGGCAGCAAGCGAGAAGCCGGCAAACTTATCTCCTGAAGAGGCAGAGGAGAGGGACTTCGCAGTCTTTTCTGAACCTTTCCACCAGGTCCGAGAGAATTTCCATCAGCCTGCTCTTTCCTCTTCACGCCAAACGATCCGACAAGACCCGTCTCAGCTGGATCATTAGAGCCACCTACCTCCCTAGTCGGATGATCGCCTTCCACCTGATCTTTCTCTCCTAAGTCTTTTCCATCTCCGGACCCGATCGCCACCTTATCAGAAGACTTGTTCTTTTTCTTCTTCTTCTTCTTCTTCAAACTAACATCGGGAGCATCAGCTGTTGAAACGTCCGTTTCTTTGGTCGTGGGGACCAAAGCCTTAATGTCTCTCTCATCGATCGCTGCTTCGCCCCCGGCCGGGGCTCCTTGAGACTCGGCACCATTTCCCTCGGATGCAGTCATGGAGCTAAAACTCTCGCCTTTCAGCTGGGTACGGAGGAGCTCACTATAGCTCGGATACGCTTTCGGAATGTGTCCCATAAGTGGAAGTTTCATTCTTTTCGCGGTCGTTGTCACGCACGGAACGTCCGGAGACCAATCGACTAGAAGACAAAAAAAAGGGAAGAAACGGTCAGCATAAAAAAAAGAATGTTATCCAGCCAATCGAACCAAAACAAAAAAAAACAGAAAGAAAAGAACCCTTCGCGATGCGCTTCTGCTGGCGACTGATCCTCTGACGATCGAGGCTCGCCCACGACTGCGGACTGAGTACCACAACCTTTGGAATGTCCTTCCAAAAGGTATCTTGAGGGCCGATAGTATTAGGATGAGCGACTGCAAAAAGAAAAAGAAACAACACAACAGTCAAAACTAGAATTGAAAGAGTCGATCGCTCAGCATTGATTAACTACCGATATCAGGATTCCATAGAACTCGGAAGCTTTCGTTTGGCGGATCTTCGAAGGCAGCATTATTAGTTTTAATGAAGAAATAAGAGCGCTGCCAAAGCTTCGTCCCGAGGGATGACCAGTAAGGATTTGAAGCCCCGAACGCATTTGCACCGCAAATAAACCATTCGGTTTTGGCTGGGTCTGTGTCAACTCCTCGAAAATCCGAACTGACATCGATACATCAATTTCTGCTGCCATCACCATCATAGCAACGGCGATCCTCACAGCCCCAATCATCAACTGAGTCATCGCTATATCACGGCGCGCACAATAGGAAGTAATGAGACGAGGGATTGGAAACCACAACCTAGAATCCTTCTGAAAGAAAGACTCGTAGAGGCATTGAAAGCCGATCGGTGGAGTCCAAGGTCGCTGATCAGGTCGCGGAATAATGAACTCGACGCCGTACGCTCCACACTCCTTCAATAGCAAAGACACGCTCCTGAAGGTGGACTGAGTCGGCATAACATCACCCCAATTCTGTCCCTGCACTACGGATGGCCGAGCAAACTTTGATGGGAGATCCAAGAGTTGCCCAATCGCCCCATCACGGCGGTAGGAGAAAGGAGTCAGTCGGCAAGTCTTCACCGTCGAGCCGATCGATCGATCTTTGGCGCCTCCATCGAGGATTCCATCGACCTCGATTGCTCGGTCCCGCCTAACCCCTTCACCAAAGAATCGCCCTCGACTCCCCTCTCTATCACAGGATCGCCGCTTGCCCCGGCTGAGAGGATCTCTCCTTCATCTTCGATATCACAGTCGCCATCAACATCTTCCTGAGAAAGCTCCCTAGAATCTGAATCACACGAGGGACTTTGGTGAGACCTACTCGCCGATCGATCGATCGGAAGACTCGAACCACTTACTGTTCCCTTCCCTTTCCCAAACTTCGAATCCGATCTCACAGGCGGAAGAGCAACCTGGTCGATCGATCGATCGGATGATGGCGAAATCTCTTCTCGCGAGACCATCAGAAAAGTGAAGAAATCGCGGCGGCAGATCGGAAAATAATAGAAGGAAAAAAAAAAAAAGAGAAAAGGGGGAGAAGATCCCGGCGAGGAGCAGAAGAAAAGGAAAAGAGAAGAAAAGTACCTTGAAGATCTGAGAAGAAGTGAAGGAATGAAGGATGAGACACCCATTTATAGCAAAGAAAAATAAATGCATTAATTGGGCCTATAAAACCTACGTCGGAGCTTCGTTCTCCACGCCACTAGGGTTGTCACCTCGAGTCAAATCTAACTACCCGAGTGACGGAAGCCAACATTCGTGGTCTCGCGCCGAACGCCCAGGCAGGCGGTGACCCCAGAATATTATAACGACGCTCGGTCGGTCCAATGCATTCCCGGAATCTCATAAAGACGATCGGTCGGTCCAATGCTTCTCGGTCGATCGGTCGCGCAGCTCGATGTGCAAATAAGACCAAGATGATCAATCGACCGGTCATCGAACGAGATGATCGATCGAGCAATCTTCGACGAACTCGAAACCCTTCACGTGTAAAGGAACACAACATCTTGGGTGGTCGATCGATTTAGTAACAAGTAGCAGACCGATCGACCGACCGACCGATTGACCGTGAACGGTCAGTCAAGACAAGCCTAATCCCATTACTCTCAGAACCAGTTCCTGCAATCCTAATACGAAGAAACGCGGTCCTTCGTAAGAGGACTGGGGGGGGCTTAC
>A06:8882706..8887112_INT#LTR/Copia
AGTGGTATCAGAGCTGTGTTATACGGTTCAGGGAGTTTCAGATCTGAGGTGATCCATGGGTTTTCTCACTTGATCAGGTCAGTTGAGGAATCTCTCACTGATCAGATCTGTGATCGGATCATCAGTAATAGATCTGAACAATCTGTGTTGGTTGTCTTGCTGCGTTCTGGAAGTTATCTGAGATTTTCTGGTATTCTGGTGTTCTGGTATTCTGGTGTTTCTCTGCCTAGATATATTGTTGCTGTGGGTTATCTGCGACTGGGTGTTTTTCAGGTTCTGATCAAGCTTGAGAGTATTCGTCATGGAACCTACAAAAGCGAGGTTTGAGGTGGAGAAGTTTGATGGGGAAGGAGATTTTGCGTTATGGAAACACAAGATGTTGGCTCAGTTTGAGATCCTTGGTTTAGATTCTGTTCTACAACCAGAGGAGGTGGATCTTAAAGGGAAGGGTGTTGCTAGTGATGATCCTGATTCAAAGGCTGCTGTTGATCCTAAACGGCTTGAGAAGGATAGGAGGGTAAGAAACTTGTTAAGTATGAGTTTATCTGATATGGTTCTGCGTAAAGTCATAAAGTCTAAAACAGCTTTAGAGATGTGGACGGCTCTAGAATCTACATATCAAATCAAGTCTCTACCTAACCGCTTCTACCTAAAGCAGAGGTTCTACAGCTATAAGATGGATGAAGATAAGAACCTGGACAAGAATCTTGATGCATTCACTAAGCTGGTGTCTGATCTGGCAAGTCTTGATGTTGAACTAAGCGAGGAGGATCAAGCTGTGATACTCCTGAATAGCCTACCGAGAAGGTTTGAGCCGTTAGTTCACACATTGAAGTATGGACGAGATCAAGATACTATATCACTAAAGGAGATCACAAGTGCTGCTTACTCCATAGAACTTGATATGAAAGCAAAATGTGGTCAAGGGTCTTCTGGTAAGAGCAGTGAAGGTATTTATTTTCAGTCTCGAGGACGACCTGAAAAGAAACATACGTCAAAGGGAAAGACAAATGACAGAAGCAAGTCCAGGCCAAAAACAAAGAGGACTTGTTGGATCTGTGGAGCTGAAGGTCATTTTAAAAGAGAATGTCCAAAACGAAACCATCAAGGAAGTTTAGTGAAGGGGGAAGCAAGTATTGGAAAGGCTCAAGATAATGAGCCAGTTATGTTAACTGCTTCAAGTCAAGTAAATCGAGAGGGTTGGGTTTTGGACTCCGGGTGTTCTTATCATATGACGTTCAGAAGGGACTTAATGTTTGACGTAGAAGAGATTAATGGAGGGAAGATCTTAATGGGAAATGATACCTATTGCGAAGTGACTGCTACTGGGAAAATAAAGCTGATGAACTATAACAGGACCGAAGTTGTATTAACTGGTGTAAGGTACTCTGCTACTGCAAGGAGGAATCTAATCTCATTAGGACAACTGGAAACTCTTGGCTGTTGGTTTCAGTCTAAAGACTACAGATTGAAAGTTTTCAAAGGAGAAATCGAGGTCCTAGCAGCAGACTACAAAGAGACGCTTTACTTTCTCGATGGCACTCCAGTCAAGGAAGAGGTAAATGCGGCAGAAAGGTTTTGAATGATACCTTGCTATGGCACAGTCGTCTGGGACATATGAGTGTCAGAGGTATCAAGTGTCTTGTGAAGGCTGGTTTTCTAGATGTTCCTGATATCAAAGAAATGGAAACTTGTGAGCATTGTATTCTCGGGAAATTTCATAAGATATCATTTAAGAAAGGTAAACACAACTCAGAAGAACCATTGGCTTATGTTCATTCAGACCTGTGGGGATCACCGAATGTAACTCCAAGCCTATCTAAGTGTCAGTACTATATCTCCTTTGTGGATGATTTCTCTCGGAAGGTTTGGGTGTATTTTCTAAAGACGAAAGATGAAGCCTTCTCAAAATTTGTGGAATGGCTAGCGTTAGTAGAGAATCAAAGTGGAAAGAGTCTCAAAGCACTAAGGACAGATAATGGTCTTGAATACTGTAACAAAGTATTTGATGATTTCTGTAAGGGAAAAGGAATTCTAAGACACAAGACTTGTCCTTATACCCCGCAGCAAAATGGAGTAGCTGAGAGGCTTAACAGAACCGTTTTGGAGAAGGTAAGAAGTTTCCTAAGTGAGACTGGTCTTGGAGAATCTTTCTGGGCTGAGGCGTCTTCAACTGTGGTGTATATGATTAACAGGACTCCTTCCATTCCGATTGGTCTGAAGGTTCCTGAAGAAGTTTGGTCTGGGAAGGCACCAGAGTATGGTCACATGAAACGGTTTGGATGTTTGGTGTATTATCATGTAGATCAAGGGAAGTTGAAGCCAAGGGCAAAGAAAGGTGTATTTCTGGGATATCCTCAGGGGTTAAAGGTTACAGAATCTGGAACCTAGAAGAGAAGAAGATAGTCATCAGTCGAAATGTTGCATTCCATGAGAATGTGGTTTTCAAGGATATTGAAAAGGAGGAGGTTATTGAGTCTGTTCAACCTGATGCTAGAAGAAAGCAGGTAAAGTTTATTCTTCCTGGAGATGAATTGATGGAAGAACAAACTGAGGTTTCCACTGAAGGTGGAGCTTCTTTGGGTGATGATCAAGAGGCTGAGCCATCTCAAGACGTGTCACCTGGAGGTCTAACAGATTACATGTTAGCCCGGGACAGAAGAAGAGGATCATTAAACCTCCAAGTCGATACGATGATGGAGATGTTGCTGCTTATGCCCTGGTTATGGCAGACTTGATTGAAGAAGAAGAACCGCTGACTTTCAGTGAAGCTATTCGAAGTAAAAATGGAAAGAAGTGGCGATCAGCTTCAGATGAGGAGATGGAGTCTTTGGAAAAGAATCATACATGGATTCTGATTGACAGACCAGAAGGAGAAAGAACTATTGGCTGCAAGTGGATATATAAGATCAAACCTGGAGTTCCAGGTGGAGAAGATAAAAGATACAAAGGAAGGGTTGTAGCTAAAGGTTATTCTCAGATTGAGGGAATTGATTATCACGAGGTTTTCTCACCGGTAGTGAAACATGTTACAATAAGGCTTCTTCTGTCTATGGTTATTCATCAGAATCTGGAGCTCGAACAATTAGATGTAAAAACGGCATTTTTACATGGAAATCTAGATGAAAGAATTTTGATGGAACAGCCAGAGGTTACAAGAAGGGAGACAAAGTGTGTCTATTGAAGAGATCACTTTATGGTTTAAAGCAATCTCCAAGACAATCGAACCTCAGGTTCAACGATTTTATGAAGTCTCAAGGTTTTGAAAGGAGTCTATATGACTCATGTGCTTACTTTAAGTCATATGGAGGTGGAGAAGTGATCTACTTGCTACAATACGTGGATGATATGCTAGTGGCAGCTAGAGATATGAAGGAGATCAAAAGCTTGAAAGAGTTACTAGGAAGCGAGTTTGAAATGAAGGATCTAGGTTCTGCCAAGAGAATTTTAGGAATGGACATACGCAGAGACAGAGAAAAGGGTGTTCTTACTTTGTCTCAAGAGTCTTATCTATGCAAAGTGTTAAGGAATTTCATGATGGAAGAATCTAAACCAGTGTCTACTCCTATGGGATCACATTTCAAGTTGACTAGTACTCAGCAAGATCTACGTTCTGAAGTTCCAAAGATGATGGAAAGCGTACCGTATTCAAGTGCTGTAGGCAGTCTTATGTATTCAATGATCGGGACTCGGCCTGACATTGCTTACGGAGTGGGGCTGGTGAGTCGTTTCATGAGTGCTCCAGGACAAGACCACTGGAATGCGGTTAAGTGGTTAATGCGCTACATAAGAGGCACTACAGACATGAGTTTGACATTCAAGAAAGGAGATAGTTTTGAAGTGAAGGGCTACTGTGATAGTGACTATGCATCTGACCTAGATCGGAGAAGGTCTATCACCGGTTACGTTTTTCAGGTTGGAGGAAATACCGTGAGCTGGCGCTCAGGTCTTCAACATATTGTTGCCTTATCTACAACGGAAGCGGAGTATATGGCGTTAGTAGAAGCAACAAAAGAAGCATTGTGGCTTAAGGGAATTACCTCAGAGTTTGGTATTGAACAGAAGAAGGTGGAGATCTTCTGTGATTCTCAAAGCGCGTTGTGCCTAGCTCGGAACAGTGTCTTCCACGAGAGGACGAAACACATCGATGTAAGGTTGCATTTCATCAGAGATGTTGTGGCTGATGGATCGATAATTGTTACGAAGATTGGAACTCTTGAGAATCCAGCTGATATTCTCACAAAAGCAGTTCCAGTGAAGAAGTTTGAAGAAGGTAGAAGTTGTCTGAGAGTTCTCAGCAACGGGAACTAGATCGGTTTAGATCAAGGTTATTTTCCGACAAGTTTATGATCGGAAAGGTGAAGCTGCTCTAAGTGGCTGTCGGAAATTGGAAACAAGGTGGAGATT
>A06:9967065..9972239_INT#LTR/Copia
CGTTATCAGCACGAAGCTCTGACCAACTGAGGTTTATCAATCCAAAAGTTCTTAAACCAGTCGAGGTAATATTTAAATTTATGTGTTTCAATATACTTAATTTATTTAAATTTTATTATTGTTCCGGAGTGAGAGGTTAGGCCTTCTCCGTTTATTTTTCGGGATGATAGACGATGTCTTTCCCGACTGATCGTTATGGTAGGCTATGCCTTCACGATCAGATGATCACGTGGTAGGATTTACCTCCGTGAATTGAAAAAAAAAAGATCACGTGGTAGGCTTTGCCTCCGTGAAATGAAAAAAAAGATACGTGGAAGGCTTTGCCTCCGTAAATAAAAAGAAAAGGTCAAAAATGGTAGACTAAGTCTCCTCGGACCTTGAAATAAGTAAAAGTCAAAATGGTAGATCATGTCTCCTCGGACTTTGAAAAATGATCAATATGGTAGTCTTGACTCCTCGGATCATGTGGTAGGCTAGCCTCCTCATTTTATTTATGCTATTTAAATTTCTGCAATTTAATTTACGCATTTATTTTATGCCTTCAATTTCTGCATTTAAATTCTCGTCTTTATTATAATATTATTCTATGAATAATGTTATCATGTGAGTTTTGACAAAGCTCAAAATAGGTGCCCTTGGTATTACGAGAAATAATTATAAGACTTGGGCAGTGGGTGCAAATATGCACCTGGGAAAAAATGAGCTTTGAGAAATCATCGATAAATTGAAACGATATCGGATGAGAAAAGAATAAAGCCATGATAATTTACATCACTTCAATGATGGTTTATAAGATGAGGTGTATCATGAGAAAAGATCTAGAAGATCTTTGAATAATTAAATCCTTGAAAGAAATGATTCAATAAATAGTTGGAGTTGATGAAAATCCTCCTTGAAAACTGAAAAAAGGGAAATGAAATCATATACTAAACCATCAAGTCGGTCCTATTAGAAAAGGACGAGGGTGTAGATGCGGTTGAAACCCCCTATCGTGGTCGTGGAAGTGGACGAGGAAGAATATTCCGTCCATGCGAAATAGTTAGAACTTCCACGAAAATAAAAGTGGTCGGGTGATAAAAGGCAAACATAAAAGGTTTGCTATAGATACGGCTAGAAAGAAAATTGGGTACGTAGTTGTCGTATGCCAAAATTTAGCCGATCTATATCGAGAATCAAAAAGAAAAAGAGAAAGGAAGTATATTAAACTTTCTCTTATGAGCCCGAACCATCTTTCATAGTTTGAATACTCATCTTGATGTGATAGACTTTCTGGTGAACCAGAGAGTATCAATGATATAATGATTATCTTCCTGAAGAAGATTTTGAGATTCAGGATGGAGATAGAAATACTTGGCAGATATTGGATCATCGTACATGACTAATAAAGGTAACAAATATTTCTTTTCTCTCAAAATAAATAAGTATAGTATCTAGTAATATAAAAATTACTATTGCTCTAGAGGAGCTTATGATGAAAAGACATGCATAAAAAAAGATGGCAAAATTATAAATGAGTGGTAAACCTGGAGTTTACTGATATATAGCCATCTCCAATAATGTTATCGACATTATTGTGAAATGTTGAAAAACCAGAAGTTTTTCACATATAGCATGTCAAGAAAATAAAGAAACCATCATGGTGATGAATCATCAAACAAGTTCACAATATGTGATTTCTTTAAGCAGACCCAAATTAAGATCTCACTCTAAAGGATTTGAAACATAATTCATCCCAAATGGGAAAACTAATATGTTATTGGTTCTAGAGTGGGATTCAGTACGAGATTTTAGACATGGAGTGTCATCATCTCGAGGGGGAGAATTAAAGAATCCTAGTGAGTGGAACATTGAAAAATTATGTTCGCACTTGAAAAAGAACTTGATAAAGTAAATTCAAGTAAGATGATCCCCATGATCGGGTGTAAACATGCAGTTGTGCATGTAATAAAGACATATACAATCCAGAGGGATAAAGTATATGGATACTTAGAAATATGCTCGCAAGTTTGCTAGAAGCATATGATAAGCTGATGGAATGAGATATGTGAAATGGATTACAATGAAAAGTAGAATAATCCATTTACAAAATGCCTGCCACATTTTGATGAAATAATGATATCTCATATTCCAGCTGAAAATGCTCCAATAAGAAAATAGTGTCCTAAACGGACGATATATGAGTCTATGGCACGCTAGAGACGTGATAGACCACTTTGGTTCCAAAGAGTCCTCGAAAAGGAGAAAAAATATAAATAGAGGATGAATCTCATGATGAGACCGTTGATATGGTTAATATAACAGTCAGGTACCTGGGTAAATCATCATGATGATAAAGAGATCTCGATTAACCATATCAGTACGGATAAAAATATGGAACCAAAGAGAAAATAGATTGTCGACAATAAATAAATGAAAAAGCGCTATATAAATAAGATTATGAATCTACCTCTATGTATGAGGGTAGAGTGAATTGATTGGCCATCAATTCGATATAAAGCTCGTTAGAAAAACGAGAGATTTTTGGACCAAAAGTCCAAGGTATATATTTCTCCAAGAATGAAATGAAAGATGACCTTGAGGTATGAAAAGCGGCTTGTTCCAAGGTCACTGGAGAAAATTTAAAATAGATGCAATATATTGAAATGTCTGGCAGGAAAAAATACTTGAGTTGCATCTTGATATTTTAGTCCCTGGAGAGTTAAAATGCTCTCGGGAATGTATAAAACTCTAGAAGAGTTAGAACAAGCCGTATATAAGGTATCTTGAACCGGTAACTGGTGATATGTTTACGGCACGATTTGCCGATTGCATTTTAATGAGAATGAATTCCAGCGTTAGGGGGAGGAATTTGAGAAATTCCTAAATAAATTACATGGTGTACACATTGTTGTTACACTTTGGTCCCCTACAAATCAAAGAAGCTGGAAGTTCAGGAAATTGTGCATTTGCATAATTTGGCAAACCAGTTACCAAATGTGTTCACAGATACGACATGATATACCCGCTGAAAATGTTCCATCAAGAGTTGATGTTCCTAAAGAACAAACTGATGGAAAAAAATGAATGAACCTAGGGTTCAGTTAAAGAGGGGAGACTAGCGGGTTCTAGAGATAAAAATCCCCGAAAGAAATTTGGTTGAGAAAAGTTGCAAGGTTCCTGAGAACCTGATACTGAAAAATGTCTGAAAGAAGACATAAGTGGAAAGGTTGAAAGAGAACCTGATATGAAAGATGTCTGAAAGAAGGCATAAATGGAAGGTTCCAGAAGAACTGATACTGAAAAATATCTGAAAGAAGGCATAAATGAAAAGGTCAAGATGAACCAAATAAAGATGATCCAGATGACGAAAAGGGAATAGAAAAGTATGAGATTTCCATCAACTACACCCTTAATGAAAAGTTATAAGATAAAAGATGTTGATGGAATGTTCTCTTTTTGTGTCCAAAGTGATCGATCATAAAAGTGATGATCCCGATCGAAGGTCCATTTTGAATGTTAAAAAGACATGATTGGGAGGAGTGGCAGAAGGCCATTCAAATTGAATTATTCTCCCTAAAGAAAAAATGTCTTTGGACCTATAGTCATAACGCTGAGAATATAAATCTTGTTGGGTATAAGTGGGTATTCGTGAGAAAAGTAACACGATATAAAACCTGATTAGTTGCCCAAGATTTTTCTCAGAGACCGGGAATTGATTTTGAGGAAACGTATTTCCCGGTAATGGATGCAATTACGTTTAGATTTTTGATGAGCCTAACGGCGTCTAAAAATCTTGAGATGCATCTCATGGACGTTGTGACTGCATATTTGTATGGATCGTGGATAACGATATATATATGAAACTCCAGAGGGATTGAAAATGCCAAGGGCATTGAAAGAAAAATCCAGGGAGATTTGTTCGGTCAAGTTACAGCGATCACTTTACGGATTATAGCAATCCGGACGCATGTGGTACAATCGCTTAAGTGAATATATCTTGAAAAATGATATGTTAATAATGCGATATGTCCATGCGTTTCTATAAAGAAATTGCATCTGGCTTTGTGATCATTGTTATATGTAGATGACCTGAACATAATTGGAACTCAAAAGGAGGTTGATGATGCTCGAACTCATATGAAAGAGGAGTTCGAAATAATCTCGGCAAGACAAAGTTTTGTCTTGGGCTCCAGATAGAGCATTTCCGAGAAGGAATATTTGTGCATCAATCAAACTATACAAAAAGGTTATTGAAACGCTTTTGTATGAATAAAGTGACTCCTTTGAGTACTCCAATGGTAAATAGATCTCTCGATATGAAAGAGATGTTTAAAAGATCCTGTAAGATCTTATATAAATAAGTACTTTGGAGATGCTAATAGTAATAAAGCATTTGTGAGCTTATATGTCTTGCAAGTTGTATTTGATAAAATATAGTTTTAGACACTAATGTCTTTGCAAGATATAGTTTCCTATTTATGGAAATTAGAATGGCATCGAGAACATGTCAGTTCTCTCCAAGGTACGTATTTATTTAGGATTGATTTATCCTAGAAACCCCGAGTTTGGTATGGTTTTGCAGATACATGCTATTTATAAAGTCGAACGCAAACCGGATATGGTTTTACAACTGGTGGAACCGCGATCTCTTGGCGGTCCCAGAAACAAACTCTGGTTGCAACATCTTCAAATCGTGCAGAGACTATTGCGCTTCACGAAGCATGTCGAGAATGTGTGTGGCTTCGGTCAATGAGTCCCCACATACAAGAATCAAACAGATAGTCAACGAAAATGAGCCGACGAAAATTTTTGAAGATAATTCGGCTTGTGTTACTCAACTCAAGGAAGGCTACCTTAAGAGCGACAGAACAAAGCACATCTCTCCATGATTTTACTCGTACATAAGGAAATTCGAGAAAAATAAAGAAGTGGACATCGAGTATATACGGTCATGTAAAAATCCGGATTACTTGTTTACCAAAACTCTTCCGACTACAACATTCTGAAAACACGTTTACGGTATCGGAATGCGACGTTTGCGTGACCTGTGAAGATAAGGCTATGTCCATTATTCTCAGGGGGAGATTACGTCACACGTAATACAAGACGGATAATCAAGGGGAG
>A07:10641303..10643649_INT#LTR/unknown
CTCTTAAATCTTTAAACATTGTTTATGCTTTTGCACTAACAATACTGATATTTGTTAAAAGTTTTTTATTTTTAAGAACAGGTTAAAGATGCTGGAATCGGATCTTGTTTATCATAAAAACAGGAATTCGAGAATTCATGGTGATGAAAAAGCAATTGTTATGATCTTTTCAGATCGATCATGCGCAGGGATCTTTTATAATAATCTTAGCTATTGTTTTTCTTTGAATCTTCTTTATCATCAAGCGTTGATCATTAGTTACAGATTTTCTGAAAGAAAAAATAAACAATTTGATTTGATTTGTCTTTTGACGTGTAGAAACCGTCGTGTTTCACTTTCGCTTGATTTTTAAAATTATTTTGAAACAAAAGTGTGACTTGTATGATCTAATTTTTCTTTACTTCTGGTTTAGCCATGCTTATACGACTGGTTTTTATCAAAATTCAAGCGTTTGATCTTGCATATATTAGCAAGTGTGGAGCGTTTGTTCTTGTGGCTTTTTTTAAAAAACTTTTAATGCATTTATTTTTGTGTATTTGTTTTGAATTTAGTTGTGAACAAATAATTTATTTGTTCAAAATATGTTACTGCTTTGACTTGGTTAATGGTTGCTTTAACTTGGTTAAAGATAATTATTTCGCTTTAAGTATCAAGAATGTCTAACGTTTTGATTTCTTGTTTCAGATATTTTCCTTCTGGTGTGTAACTTAATTTAATTATTAAGTACATGTGCGACCAATAAAAAAAAAAGAAAAAGAAATTCAAGGTTTTAAGTATGGTGAGATACATCAAATTATAAAAACATTTTGATCTTTAAGAGATAAAATGGTATATATGAAAATGGATTTAGTGAGTCGACGCCCCAAATTTAGTTTGGGAGAGGTTTGCCGCATATAAATCATTTGTCATAGAAATAAAATGTTTGTTGATACTTATCAAAATATTTATATTTCGTTAATGCTTAAATGCAATTGGTAAAATATTGACCATGCAAAAATAATGAGAATTTTCAGACCAATATGACTAAAACTGACATGTGTATTGTAGTTTACAAAGTCAATATGGTTGAAAATAATCATATAATAGATTTTGATGGTAAAATAATATCTTGTAATGATATGTATATTTGCTAAAAAGCAAAATATGTGTTTGGAAAGATCCAAAACATACAAGTTGGATTTATAAATCAACTTAAGAAAACTATGAAAATAGTTGGATGTAAAATGTGAATTTCTAAGAATGAAACACATTTTTCAAGAAAATTGTAATAATTTTTGAAATTGCTTTTAATTCATTTAAATCTAAAAGAGTTGTAGATTAATTTTCTAAACTCTTAAGAGATGTTAAATGTAATTATGCATGTTTTGAGCTATCTCAAGAAATGTGGGGGAAGCTTTGCTTACCATATAAAGTCGTTAGCAAGAGATCATATGAACTTAGTGATAGTTATCACAATATATTTTTTTTATTAAAAAAAAACAAACTAGTGTCATACACTGAGTTTTGTGTATAATGGTTAATTGTATCTTGAATAAAAGATGACAAAAATCATTAGACAATTGATCTCGACTAATCTCAAGAGATTATGTTCACTATGGTGACAACCTAGGATCCTTTAATTAAAGGTGTGTCATGAGATCAAATTGTTATATCATCAAAAGGAATGGGTCGCCTGTGAATTAAGATGAGGTTTCGCGGTAACTCTACCTAACTGACTGGAGATCCCAAGAAATAGGTTCAAGGAGACAACTAAGTGAAACTAAGTCTGCCCAAAGCACTGTAAGACTTCGGTCTATACCCAATTCGTATGATGATTAAACAGTGCTACATGTAAGGAATACATGATAAGCATTAGCTTTTAATGATTTGTGTCCATAGCTTTGAGATATGAATGGAGTAGTACATGATACTCCTCTAAACAAAGTTAATGGCAAATCACCTTGTGAGTGTGAAATGGGGCCGTTTCTAGGAGAATGAAGGAAAGGCTATATTCTCCAAGTTCACTCATGATTAACCAAGACTGTTCACGGCCAAAATGAACACAATAGAGAACCTAATTCTGTGAGAGAATGAAGCTGTGTTATGGCTATTGTCTAGGTTTGCACCAAAGCCCGGGAGGTTCAAGACATCATGGCCACCTCCTGGCCGAGTAAATCCGATAGCTATTAACAATGACTGGTTCAAGGCTGAAAAATTGCTACCAACTCATCATGCAGTGGATTTTTCGTTTGTACTCTCAAAAGTCCTTAGTTAGGTCTTGTCGAGTCTTGTCTAGGAAGTTGAGTCTTGTCTAGAAAGTCTGTCGAGTCGTCTAGTGTCTAGAGTCATTTCTATTCATGTGGGGGAT
>A07:10724741..10729485_INT#LTR/Gypsy
ACTTGGTATCAGAGCCTTTCTTTACTGAGAATCGATGGCCCCTACGAAGAAACCTGATGTCGATGCTGCGTTGGTGAACATGAGAGACGAAGTAAGTAAGATCGGAGCGGTCGAGCAAACGGTGGAGGATCTGAAGGAGAGCCTGAAAGAGATCCAAAGCCGTATGAGTGTGATAGAACGTTTGGAGAAGCGATGGGATGAAAGCGAAGAAGCTCGAAGGAAGGAGTTTGCGCTTTTGTTCCAAACATCGCTGAAGAAACAGATGGAGGAAGAGGAGTCGCAACCCACCCAGCGTCCTGGCAAACAGATCGGACAGAGGAGGATCGGAGCGATCTCTTCCGTCCTGGTGCGTCAGGGTTACGATCGGAGACGGTCACGAGGGTCGGGGAGACGAGACATGAGATGGAGTACGGAGGACGTAACAACCCGTTGAGCCACCCTGATCGTCAGTGGCCACAAACAGAAGACGGATCTGACTTCCTGACTCGGAAGCTGAAGATACCCATCTTCAACGGAGAAAATCCGGAGAGTTGGGTTTTACGAGTGGAGCAGTACTTTGAGATGGGAGAGCTATCGGAGGAGAGGAAGTTACGCGCGGTGGGGACGTGTTTTGACGATGATGCACTGATGTGGTTTCGGTGGGAGCGAGATCGGAACCCATTTGTGAGCTGGGAACAGATGAAATACCGTGTGTTGGAGCAGTTCTCCACGACTCACGACATCTCTGCTCGTGAACGGTTGATGACGTTGAAGCAAGAAGGTACCGTGAGGGAGTACATCAAGGATTTCATATCGCTGGCATCCAACGCACCGGAGGTGTCGGATACTATGTTGGAGACGGCGTTTATGATTGGTTTAAAACCCCAAATCAAGGCGGGGTTAAGTTGATGGAGCCCAGAAGTTTGCGGAAGATGATGAGCGTCGCAAAGCTTGTGGAAGAATGGGTTGGGTACGCAGATCCGTCGTCGGAATCTCGTTCCGGGAAGGGGTTTAAGGGAAGCAGTTCGTCGGGGTCGACAACGGTAGCGTTGAAGAGCGGAACAGGCTTTAGTGGGGGATCTGGGCCCAATAACAGTTCGAGGCCCAATACCACTCGAGAGCACGACAAGCCCAATAATGAGGGAAAGAAGCAGACGACGCCGAACCCTACTAACGCAGGGAGAGGCAGAGCGCCATTCCGGCGATTGTCACCAACTGAGTTTGCTCGTTACAAGGCGGAGGGCTCTGTTTCCAATGTGGGGGCAAATCGCACTCGAGGCGTGATTGTCCCAACAAGGAGCTGATGATACTGGTGGTTCAAGGAGATGACGAAGGGGGAAAGGACGAGGATGAGGAAGTTGGGGAAGAAGAAGAGGAGGAGGCGGCGGAATTCGCAGAGTGCGCCGCCCTGTCACGAAGTCGGCGATGGGGATATCCTCACCTCGAACTATTAAGCTTCGCGGGGCAGTCAATGAAGTACAACTCATCGTGTTGATAGACAGCGGAGCTACGCACAACTTCATTGACTACCGGTTGATGAGACATCTGGGGTTGGTGGCCGAAGAAACCCGAAGCTATGGGGTCATCACGGGGTCGGGAGAACCAGTGAGAGGGGGAGGCATCTGCAGAGACGTGACTCTAAAGATGCAGGGATACTCGGTTACCTCCGACTTCCTGCCTTTGGAGCTAATAACGTCGACATCATACTGGGAATCCAATGGCTTGAGACGTTGGGAGAGATGAGAGTTAATTGGAAACTGCAGACAATGAAGATACCAGGGGAGGGAAAAATGACAACGTTACAAGGTGAACCAGACATTTGCAGCTCCGAAATCTCATTCAAGGCTCTGAAGAAGGTGTTGGATCAGAATGAGTTGAGTTTGTGGGTGGAGAGGCAGTGGATACGGAGAGTAAGAAAAGAAGAGAGTTCCGGAGGGGTTGCAAAGGCTGATAGCTCGCTATCAGCGAGTGTTTGAGGAACCAAAGGGGCTGCCTCCCTCGAGAAGGGAAGGAGCACGAGATCACACTGGAGCAGGGAAGTAACCCAGTGAGTGTTCGGCCCTTCCGTTACCCTCACGCTCAAAAAGAAGAGATTGAGAAGCAGGTAACTTTGATGCTGAAGGCGGGATTATTCAAGGAGTATCAGTCCCTTCTCAAGTCCTGTTTTCTGGTGAAGAAGAAAGACGGAAGCTGGCGTTTTTGTGTAGACTACCGTGCACTGAACAAAGTCACGGTGTTGGATAGCTATCCCATACCAATGATCGACCAGCTGTTGGACGAACTGAATGGAGCGGTGGTCTTCTCCAAGCTGGACCTACGATCAGGCTATCACCAAATAAGGGTGAAGGAAGAAGACATCCCGAAGACGGCATTTCGAACCCATGACGGACATTATGAGTTTCTGGTAATGCCTTTTGGACTCTCAAACGCACCAGCTACGTTTCAGGCGCTAATGAACGACGTATTCCGACCATATCTCCGGAAATTCGTACTAGTGTTCTTTGACGACATACTGGTTTTCAGTAGGAGTCAGCAAGAGCATGAGACCCATTTGAGCTTGGTGCTAGAGAAGCTACAACAACACACACTGTTTGCCAATGAGAAGAAATGCGAATTTGGGTGTGCGAGCATCGAGTACTTGGGGCATGTGATATCAGCCAACGGGGTGGAAGCTGATAAAAGCAAGATAGTGGCAATGACTGAATGGCCAATTCCTCGCAGCGTGAAGGATCTGAGGGGCTTCTTGGGTCTTACAGGCTACTATAGGAAGTTTGTTCAGAAGTATGGGATAATTGCGAAACCAATGACCGAGTTGCTTAAAAAAGATAAGTTTTGTTGGAATGAGGCGGCGGGGAGAGCGTTCCACTGGTTGAAGGAAGCTATGACTACAGTTCCCGTTTTGGCGTTACCGGACTTTGGGGAGCAGTTCGTGATTGAATCTGATGCATTGGGAAAGGGCTTAGGGGCGGTTCTCATGCAGAATCAGCGGCCCATAGCCTTCTTCAGCCAAGCTCTTTCTGAGCGACAACAACTCAAGTCAGTATACGAGCGAGAACTAATGGCCATTGTATTCGCAATACAAAAATGGCGCCATTACCTACTTGGGAGGAAGTTTCTCGTGCGAACAGACCAGAAGAGCTTGAAGTTCTTGTTGGAACAGAGGGAGATAAACATGGAGTATCAAAGGTGGCTGTCGAAACTCTTGGGGTTTGACTTCGACATCTAGTATAAACCGGGTCTTGAGAATAAGGCTGCAGATGCTCTTTCACGCAAGGGCATGACGACAGAATTATCGGCTCTGTCGATACCAACCGCTATACAACTACAAGACGTGGAGAAGGAGTTGTCTCTTGATCCAGGACTGCAACAGTTGAAGCAGGAAATCAGCGATGTTCCCGGTAGTCATCCTGACTATACCGTGGTGCAGGGAAGATTGTTGCGTCGAGGAAAATTGGTCCTTCCAAAAACATCAACACTGGTTGGGGTCATATTGAGGGAGTTACATGATGGAGTAATGGGCGGACATGGAGGAGTTCAACGAACACAGAAGAAGATCAGTGATCCATTCTACTGGACCGGTATGTTGGGAGATATACGGAAGTATGTAGCGGAGTGCTCGGTGTGTCAGCGTCATAAGTACTCGACTCTAGCGCCGGGTGGCTTACTGCAGCCGCTGAGCATCCCAGAGGAGGTATGGGAAGATGTGGCTATGGACTTCATCGAAGGGTTGCCAAAGTCTGAGGGGTACAACTCAATCCTGGTGGTGATTGACAGGTTATCTAAGTACGCTCACTTTATCAAACTCCGTCATCCCTTTACGGCGATAGAAGTGGCTGCGTTATTCATACAAGAGGTGGTGAAGCTTCATGGATTTCCTAAGACGATAGTCTCGGATCGAGACAAGGTATTCACCAGTCAGTTTTGGAAAGAACTGTTCCGTTTGGCTGGCACTTCTTTGTGTATGAGTACGGCGTATCATCCACAGTCAGACGGTCAGACAGAGGTGACAAACAGAGGGGTTGAGACATACTTGAGATGCTATACAAGTGATAAACCGAAAGCTTGGGCGAAGTATCTGGCGTGGGCGGAGTTGTGCTACAATTCCTCGTTCCATTCCGCTATCAAGATGACTCCGTTCAAGGCAGTCTATGGGCGAGATCCTCCATCTCTTCTAAAGTATGAGACATGATCAACGTCAAATGCAGATTTGGAGGGTAAGTTGGTAGAACGTGATGATATGTTGGCTTTGTTGAAAGAGCATATTCATCACGCTCAACAGGTGATGAAGAAACAGGTGGATGGGCATCGCCGGGAGGTATAGTTTGAAGTGGGTGACAGAGTGTATCTCAAGCTCAGGCCCTATCGACAGCAGACACTAGCCAGAAGAAACAATGAGAAGTTGTCTGCTCGTTTTTACGGGCCTTATGAAGTGTTAGCAAGGTGGGAAAGGTGGCTTACCGTCTCAAGTTACCAGAGGGAGCTAAGATACATCCCACCTTTCATGTATCACAGCTTAAGAAGGCTGTGGGCGACGACAATCCCACAATGTCGCTACCGGCACAACTCACAGCAGAGGGAATATTGGAAGCTCAACCTGAGAAAGTGCTGGGCACACGTGTGAACCCGAGTTCTAAACAAGAGGAAGTGTTGATTCTGTGGAAAGGATTGCCATCGTATGAGAGCTCGTGGGAATGGAAGAAGGTCATTCAGGGGCAGTTTCCGGAGTTTGACCTTGAGGACAAGGTCAATTTCGCTGAGGGGAGTAA
>A07:10862634..10874741_INT#LTR/unknown
ATGGTATCAGAGCCCTATAGGTGAAAACCTATTTTTTTCTTTTCTCTTCCGCCTCTCTTCTCCCAAATCTCGTTTCTTCTTCTTGTCTCAGACCTAACTTTCTCTCCAAGTATCAATGACAATGAATGAACACACGGCTGAACGTACGGTTGTGTTCAATCCCGATGATCCACGCACCACCCTGCTCTCGGTCAACATGTCGAGCGTGACCAAACTCACCACGACGAACTATCTGATGTGGAGTCGCCAGATCCGTGCGCTTCTTGAGGGTCATGAACTTCATCACTTTATTGATGATAACAACACCGCACCTGCTCCGACTATTAATGTTCATGGCGAGGCTCAACCAAACCCGGCGTTTGCTCCTTGGAGGCGACCGGCTCTTCTCTACAGCTATTAGCGATCACCTTACCGTGTCCAGCGCAACAACAACAAAAGAGGTGTGGACTATTCTCCTGTCTACCTTTGGCATTCCGACTCGTGGTCATGTGCGCCAGATCAAAAAGCAAATTGAATCTTCTGTCAAAGGTACCAAGACCATTAGTGAATATCTGCGCCTAGTTAAGTCCAAGGTTGATGAGCTAGCCTTGCTCGGCAAGCCAATGGATCCAGAAGATGTTACTGAGAGAATTCTTGATGGACTCCCTGAGGAGTACAAACCAGAGATTGATGCTATCAACGGCCGTGACACTACGATCCCGTTCACTGAGCTATACGAAAGACTCATTAATCGCGAGGCCATGCTCATGTGTAAAGACTCTTCTGCTGCGACTCCGATTGTGGCACACGCTACTGATGCTAGACCACGCTCTCACTGGAAGAACAACAACAACAATCACAACAACTATTCGCAGAACAGAGGGAATCAAGCCACATTTCAACCAAGGTTTAACAAACCTTATCTTGGCAGATGTCAAGCATGCGGCACACAAGGACATAGTGCCAAGTATTGTCCACAGTTCCGTCTTGTTCGAGGTGCAGCAACGCCACCACAAGCGACTGCAATGCGACCTCAACAGTCTTGGAACTCTCAACAACTCAACCTGGCGTGGCATCCTCAAGCTAATCAAGCAATCATGCCTTCTCCGATGAATCAACCAATCATGTCTGATGCATCTACATGGCTCTTTGATAGTGGCGCTTCCCACCACATGACATCTGACTTGGCTAATCTGTCTCTCCACAATCCTTACAGTGGCGGTGATGGTGTCTTACTCGGTGATGGGTCAGGCCTCAACATCTCCCACACTGGTTCTTTATCTCTTCCTTCTTATACAAAACCTTTCTTTCTTAATAGTGTATTATGTGTTCCATCGTTAAAGAACTTAATTTCTGTGTTTCAATTATGCTCAACTAATGGGGTTGCTGTCACGTTTACTCCAACTTACTTTCAGGTGAGAGACTTGCAGACGGGGGCTCTTCGTCTGGAGGGCAAGCCTAAAGATGGTACCTATGAATGGCCGCTTTCAAAAACCTCTAAACCTCCTTCTCTTGCGTTTGCTTCAGCTGTCAAGACCACTATGTCTGATTGGCACTCGCGTCTTGGTCATCCTGCTTTTCCAATTCTTCAAAAACTAGTTTCTATTTATCAGTTACCTACTACATCTAGTGTTTTAATGGCTTCTCCATGCACTTCTTGCTCTATTAATAAAATGCACAAGTTGCCTTTTAAAAATTCTACTTTGCGATCATCTTTTCCGCTTGATATAGTCTTTTCAGATGTGTGGACATCTCCACAAATTTCAGAAGATGGTTTTAAGTATTATGTTATCTTTGTAGATCATTTTACACGCTATACATGGTTATATCCATTGAAACAAAAATCCCAAGTGTTTGATGTTTTTACTAGATTCAAAGTCTTGGTTGAAAATCGATTTCAAACCAAACTTAGAACTCTATACACTGACAATGGGGGTGAATATATAGCGTTAGCATCCTTTTTAGCTTCTCATGGCATCTCTCATATGACAAGTCCGCCGCATACTCCAGAACATAACGGTATATCGGAGCGTAGACATCGACATATAGTCGAGACTGGTCTTGCTCTGTTATCTCATGCTTCAATGCCTAAATCGTTTTGGACTTATGCATTTGCTACGGCTGTCTATCTTATAAACAGAATGCCAACTCCGGTTTTAAATTTTCAAACTCCTTTTCAAAAGTTACATGGACATGTTCCAAATTATGAAAAACTTCGGATCTTTGGCTGCCTGTGTTTTCCATGGCTTAGACCATATGCATCTAACAAGCTTGATGCACGATCGACACCTTGTGTCTTTCTAGGCTATTCAATAACACAGAGTGCCTATTTCTGTTTTGATAGAGAAACAAAACGGATTTATACTTCGCGTCATGTAGTTTTTCATGAATCGGTTTTTCCATTCTCTATTTCTTCTTCAAAAGTTTCAACAGAGGATGATCAAGACGTCCCCACTCGCTCTCATCCTGTTGTCTCTCTTATACCGCAACCGGTTCCTCATGCTGAACCCCCACCCGCAACAAACCCACCTCAGCCTAACCCTCCTGCTACTACCACTCCCAGCAACACTCCACCTCTCGATGTTCCTTTACCTCCTCCATCTATACCACCTTCAACCCAACTTCCTCAACCTACTCGCGCGAGTACTCGTACCCGGAAACCAGTCCAAAAACTAAACCTTCATACTACCACTACCTCGCTCTTGGAACAGATTCCTAAAACAGTTGCTGAAGCCCTCAAGAGCCCCCATTGGCGCAAAGCTATGAGTGATGAGTTTGATGCTCAAACAGGGAATCATTCATGGGATTTAGAAACACTCACTGAAGCAGCTAATCATGTTAATGTTGTAGGTTGCAGGTGGATCTTCACCATAAAGAGAAACGCAGATGGCTCCATAGCTCGCTACAAAGCCAGACTTGTTGCCAAGGGTTACACTCAAAGACCAGGTGTCGATTATCATGACACATTTAGTCCAGTCGTGAAGCCGGCCACAATCAGGACCATTCTCAGCATTGCAGTTACTAAAAATTGGAACCTGCGTCAACTTGATGTCAACAATGCATTTCTTCAAGGTCATCTCAAAGAAGATGTCTACATGATGCAACCCCCAGGTTTTATTGATAAAGATAATCCCACTGCAGTGTGTAAGCTCCGGAAGGCTATTTATGGACTTAAACAAGCCCCACGGGCATGGTACAATGAGCTCCGCACGTTTCTTCTCCAGTCTGGTTTCAAGAACTCAGTAGCGGATGCCTCTCTCTTTATCTACAACAAGAATGGGGTTCTCATCTACATGCTTGTCTACGTAGATGATTTGATCATCACTGGAAACAGTCCCTCTCATACATCCCGGTTTATCGAATCCTTATCTCAACGTTTTTCTTTAAAAGATTTAGATGATTTGTCGTTCTTTCTTGGCATAGAAGTAATTAGGACAAAGGAGGGAATGCACTTGAATCAAAGTCGTTACATATTAGATCTTCTACATCGTACAAAAATGGCTGACTGACATTCATTCAATCAAGACACCTATGTGTTCTAACACTACTTTAACGTTGTCTTCAGGTACTCCTTTGGCTGATCCTTCAGAATATCGAGCAGTAGTCGGCAGCCTCCAGTATCTCTCATTGACGCGGCCTGACATCTCCTTTCCAGTAAATAAGCTGTCGCAGTTCATGCACAAGCCCACCACTGACCACTGGCAAGCAGTCAAGCGCATCCTTCGTTATCTTGCTGGCACAACCACACGCGGCATCTTTCTTCCAGCTCACAACACTCCTAGTCTTCACGCGTTCACTGATGCGGATTGGGCTGGGAACCGAGACGACTATACTTCCACTGGTGCTTATATAGTCTATCTTGGTCGTCACCCTATTGCCTGGTCATCTAAGAAACAAACTGGTGTAGCTCGATCATCAACAGAAGCAGAGTATCGGTCTCTTGCATCCACTACAGCTGAAGTCTGCTGGCTTCAGTCTCTTCTGTCCGAGCTTGAAGCCCCATCTCCTACTAAACCAGTCATCTACTGTGACAATATTGGCGCTACATACCTTGCTGCCAATCCGGTCTTTCATTCCAGAATGAAACATTCTCCCCACTAGTAAAGAATTCGACCCCGAATTCGGCTCCTGAACCAACTGTCCAATACCATCCTCAAAAGTTCTGGGTAATCAATCCTCATCTGAGTCTCGGTCTCCCATGTCTCCTCATGGATCCCATCTCTCTCCCAACGAACTCTGACAAAACTAGTCATCATGCCCTGAACCGCTTTCACTTGCCGATCCAAAATCTGTACTGGCTGACAAAGTGCAGACAAGTTTTTACCAAGGTCACTTGGTGGCTGTTGCAGAATGAGCTCTGGCTCTCTCACGACTTTTCTCAAAACTGACACATGAAACACATCATGAAAGTCTGATAACTCTGCTGATAGTCCCAATCTGTAAGCAACTGCTCCTATCCGCTCCAAAATAGGGTACGGGCCCATGAATCTCGGTTTAAGCTTCTTTAGCTTTCGAGTCTTAGATCCTCCCTGAAATGTTCTCATTTTTAGATATACCAGGTCGCCCACCTGAAATTCTAAATCCTTACGCTTATCCGCATAACTCTTCTGTCGGTCATGAGCTTCCCTAAGCGAGACTTGAGCATCTCCACCTGTTCTACTGTCTCCTGAACCATTGCAGGTTCTAAATCTCGTCTCTCCCCACTTCTGTCCAGCAAAGTGGTGTACGACAAGGCCTACCATAAAGCGCCTCATATGGTGCCATTTCAATACTCGAATGATAGCTGTTGTTGTATGCAAACTCCGCTAGAGGTAGATACTTTCCCAATTTCCTTCCCAATCCAAAACACAAGCCCTGAGCATATCTTCCAAAGTCTGAATAGTCCTCTCTGACTGCCCATCTGTCTGCGGATGATAAGCTGTACTCATATGGACTTTTGTCCCAAGAGCCTTCTGAAACCATGTCCCATTTCCATTCTGGCAATGGCAAGTTCTGCAATAATCCGCTAGGCACTTGATGTTCAGCCTTAACCATCTGACATGTCTGGCACTGCGATACAAACGTAGCAACATCTTTCTTCATACCAGTCCAATGGTAATAACGCTTCAAATCTCTGTACATCTTGGTATTCCTGGGTGGATAGAAAAACGTGAGTTGTGTGCTTGCTGTAAAATTTCCTTCCGTAGCAGTTTATCATCTGGCACACAACTCGGTTTCGGTACATGTACATCCGCTCAAAGCTGTGTGATATCCAATACTCTCGATTTCAATCTGCTTAACCAAAGCCTCATCATCATCCTGAACTCTGCGTATCCTCCATAGTAAATCTGCTTGTTCCAAAACATCAAGACCAGCTGTCTCCCCATCCGAAGTGATTGCACACAATCTGAGACTAGCAATTGTGCCAGTCAGCTCCTGAACCTCCTTGGTTCCTGAACATCACTCCTGCGTCTACTCAAGGCGTCTGCCACATGGTTGGCCTTACCTGGATGATAGGTATATCCAAGTTGTAATCCACTAACAACTCCATCCATCTACGCTGTCTCAAATTCAGGTCCGCTTGAGTAAAGATATACTTAAGACTTTGGTGATCTGTGAGGATCTGAACTTTCTCTCCATACAGATATGACCTCCAGATTTTTAGCGCAAAAACAACTGCTGCTAACTCCAAATCATGGGTAGGGTAGTTGACCTCGTGAGGCCTCAACTGACGTGATGCATAAGCAATAACATGACCATCCTGCATCAGTACACAACCCAAACCAGTACCTGACGCATCCGTGTAAACCTCATAAGGTATCCCTGGCCTCGGTAGTACCAAACTGGCGTGTCCGTGAGTTGTCGCTTCAATTCTGTGAGACTCTTCGAGCACTCGTCTGTCCACACAAACTTAACATCTTTGCCTGTCACTGAGTCATCGGTTTGCGATAGCAAATCCCTTGACGAATTTCCTGTAATAACCTGCTAAACCCAGAAAACTGCGGATCTCTGTAGCACTCTTAGGTGTCGGCCACTCTGTAATTGCGATAATCTTCTCTGGATCTACAGCAACTCCTGCCTCAGAAACCACATGACCCAAAAATCCAATCTTCCTCTGTCAGAAGCTACACTTACTCAGCTTAGCAAATAGCTGATGCTCCCTGAGCTTCTCCAACACAATCCGTAAATGCTCAGCATGCTCTTCTCTGCTCCGAGAATAAATCAGAATATCGTCGATGAAGACGATTACACACTTATCTAAGTACTCACGAAAAACATCATTCATAAGTTTCATGAACGCTGCAGGTGCATTCGTCAACCCAAATGGCATCACTACAAATTCGTAATGTCCATAGCGTGTACGGAAAGCCGTCTTCCGCACATCCTCCCCTATCGCAATCTGGTGATAACCTGATGCCAAGTCAATCTTAGAGAACCATGAAGCTCCCTGTAGCTGATCCAACAATTCATCAATACGCGGAAGTGGATACTTATTCTTTATGGTCACCTTGTTTAGACCTCTGTAATCAATACAAAGCCTAAAACTCCCATCTTTCTTCTTCACAAACAATACTGGTGCTCCCCACGGTGACGTACTGGGTCTGATGAAACCCTTACCCAATAGCTCCTCCAATTGTTTTTTTAGTTCAGCCATCTCTGCTGGTGCTAGTCGGTATGGGGCCCGTGAAACCGGTGCTGTCCCTGGCTCCAACTCAATAGTGAGAGCATCTCCTCTCGCTGGTGGTGGCCCTTTTAAGGCCTCAAATACATCCTCGAACTCCTCAACCACCGGAATGTCCTGCAACTCGTGATGTCCGTCGTTCTTAACCATCGAGATAGACGCCAGAAACCCCTCAGCTCCTTTCTCCAATAATTCCTCAGCATGCATCATCGAGACAATAGAGATTCCCCGGTGAGCTTGAACACACTGGAATGTGATCTTCCCCTCTTCTCTAGGAATATGAACCCTTGCCTTCGGGCAATCTAACACCACTCGATGCCGTGTCAGCCAATCCATCCCAAGTATAACATCGTAGTAATCCAGCTCCATCTCTGCTAAGTCTCCGGTGAAAACGAACCCTTCAAGTAAAATAGGTACGTCTCGATGCACGCCAGTGGCTCCAATTCTCTCTGTGCCGACTGTCCGAATCTGCTTGGTCTTAGGCTCAAAGACACCCTGAAAAGGCCAAGACTTGACTAGTCGCGAACTCACGAAGCTGTGAGAAGCTCCCGTATCGAAAAGAGTGTGAGCTACCTCACCTCCAACAGAAACCGATCCTACACATAATTTTTTTTTAACTATACATAGTAATCACAACCACAATAGCTCTCAAGAGAAACGAGTGGGGCAAAGATACGTACGGCTGTCGGCTCAGCTCCATTGGCCTCTCCTAGGGCATACACACGTGGAGCGACGGCTTGACGCTTAGCTGGTGGAAGCGTTGGTTGCCCCTTCTTTGGGCAATCTCTAGCAATATGACCGGGCTCATAACAACTGTAACAAATCCTGATTGCCGCTGTAGGTGTTGCGATCTGACTGGCCGAAGTCGCATCTGCTGGTTTCATCCGACAATGCGTTGACAAATGTCCCCACCTTCCGCAAGTAAAACACTTGAGACACTCTCCGCCGTGGTGACGACGACATCGAGCACAATACGGTGCTTCTGACTGGTCCCTGGTCCTCTTCTGAGTCTCATCAGTCTTTCCAGACTTAGTTTGAGATGATTTGAGGAACTTCTGCTCCTCTGCCAAACCTGCTTCCTGCTCAGCAGCTTTCTCCACCAAATCTCCAATCTCTGGTAAGTGACGACACGACATCTGTTGCGAATGTCGACTCGCATCCCACTCAAAAACTTCCTAATCAGGTCTTCCTCAGTAATACCACCTCCTGCAAACCTGCGAAGTCGGTTGAACTCAACCTCATACTCCCTGATTGTCATGCCACTCTTGGCTCACATGCTCGAAGTCACTCTTCTTCTTATCCATAGCTTCTTTTGGAAAGTACTTCCTATCGAACTCCTGGATAAAATCTGTAAAGGTAAGCGGATCAGGCCCACGATGGCCCAATCGTACTCCCTCCCACCACACAAGTGCATCTCCACGTAGGTACTGCATAGCCAACCTAAGAGAAACCTCTGGTGGACACTCAATAATCTCCAATTTTCGTTGCAGACCAAGCTTCCAATCATAAGCAACTGTAGCATCCACTGTTCCCCCAAAATGCTCCATGTCCATGTTCCGCATCTGAGTCGTGAGTCTGTAAAATCTCTCATCATATACCCGGTAAACCGGTAAAGGTGGAGGTGGTGGTAGTGGTGGCTGCTGTAAACCCTGAGGAAGCTGCTGTTCTGGAACCCCCTGCACAGGAACCTGAGGTGGAATCTGCTGCGGTGGAATCTGCTGTGGTGGAATCTGCGGAGGTGGAATCTGCTGCGGTGGAATCTGCTGAGCTGGAATCTGCTGCGGTGGAATCTGCTGAGCTGGAATCTGCTGACCAGCAGCCAACTGACGGGCAACCTCCTGTGCAGCTACACGGGCAGCTTCTTGTGCAGCTACACGAGCAGCTTCCTGCGTAACCTGCTGAATAGCAACCTGGGCAGCCTGGGTAGCTGCCTGCTGAACCATCTGCATGAGCGCAGCCTGATCAAACGGTGGGACTACAGGCTGCACACCCTCTGCCTGAACACCATTCCCCTGAACATCTCCTGCAGCACCCTGCTCATCCACAACTTCACGAGCATCAGCTCTGACCCTAACTGTGCGAGTACGCTTAGTTCCTTTTTTTGGCGGCATCTGAAAACATGATGGACGAAACGATTAATTTCTGTTAAATCAGAACATTAACGATTACTGAAAAATAACCAAACAAAAAGGTGCTTCTAAGTTTTAAAAAAAAAACGTCGAAAACTAAAACAAAATCTTTGAAAATCAGGTCCCCTAACCGGCGTTCCGGGTCAAAGCCGAGACACAACCCCGCTCTGATACCAAATTTTTTTGTGACAACCCGCCCCGTGGAACTACCCGCCCATGGGCCCTAGGCTCACAGCGCTGCAGCGCACCGACCCCAACCCCTCTACCCGCCCCGTGGAACTACCCGCCCATGGGCCCTAGGCTCACAGCGCTGCAGCGCACCGACCCCAACCCCTCTATTATGAGTTCTCTCTAACTCCATAATTAGGTTGTTGGTGAGCCTCGAACCCAGGACCTCACCCTTTAACAGCATTCCCACAGGACAAGCTGTCACCAATTGACCTGCAGATCAATTGGTGACAGCTTGTCCTGTGGGAATGCTGTTAAAGGGTGAGGTCCTGGGTTCGAGGCTCACCAACAACCTAATTATGGAGTTAGAGAGAACTCATAATAGAGGGGTTGGGGTCGGTGCGCTGCAGCGCTGTGAGCCTAGGGCCCATGGGCGGGTAGTTCCACGGGGCGGGTTGTCACAGAAACATCTTGCTCTTGACTATCATTTTGTTCGACAATTTGTGCAAAGCAGTGAACTGTGCGTATCTCACGTCAACTCAGCTGATCAACTTGCCGACGCACTGACGAAGCCATTACCTCGCACACGGTTTGATTCTCTACTAGTCAAGATCGGACTCTCGAATGGCCGTCCGTCTTGAGGGGTG
>A07:11127716..11132427_INT#LTR/Copia
AGTGGTATCAGAGCGCTGGTTACGCTGGGGAGGATACAAGATCGACTCAGAGTCAGAGGAGTAGAAGATAGGATCGGTTAGATCGTCCAGATCTGACGAGAGGCAGTCAAGATCACCAAGATCTAACTAGAAGCGAGCAAGAAGGTCAAAGCGATAAGAAAGGAAGCTTCGACGGAGATCGAGCTACAAGATCTTCAGGGGAGTGATTCTTACCTTTCTTTGATAGGATCTTAAATCGATATCTTGGCTTAATATAGTATACTAATAAACATCCAAAGAGTAGTTTTTCTCTTAGCAGTGGATTGATCTGAATCTGAAATTAGATTACTACTGATTTGTTCCGTTGAAATCTGATTGTTATCTGCAGGTGACAATACAGATTAAGGTGGAGTCAACATGGATCCGACGCCGGGAAAGTTTCAGATGGATAAGTTTGACGGCAAGGGTGACTTTGGATTGTGGAAGTATAAACTGCTGGGACAGCTAGAGATTCAAGGACTAGGTTCAGTACTGAAGGAAGATTCAGAGCCAACCTCAGAAGATAAGTCAGATGACTTAGATGTTAAGGAAGCTAAGGTGGACCCTAAAGCAGCTGAGAAAGACATCAGGGTCAAGAATCTGTTGGGGACGTGTCTAAGTGATACTATTCTAAGGAAGATTATGCACGAACCCACGGCTTTAGGAATGTGGAGAGCCCTGGAACAGGACTACCAGACGAAGTCACTTCCAAATCGGATATACTTGAAGCAGAGCTTTGCCAGCTTCAAGATGGAAGAAAGAAAATCGATAGAGGAGAACCTTGACACCTTCTTGAAGCTGATAGCAGACCTGGCAAGCTTGAAGATCATGGTAAGCGATGAAGATCAAGCTATCCAACTCCTTACAAGCCTTCCAATTCCATATGAACCTCTGGTTCACACATTAAAGTATGGGACTGGGAAGGAGACACTCACAGTAAATGAGGTTGTCTCGTCTGCTTACGCGAAGGAGGCAGAATTGAGGCAGAAAGGAGCTCAGAGCAAGTCTAGGCAGGGAACAGAAGGTTTGTATGTGGAAGGTAGAGGGAGATCTGAAAGAAAAGGACCTCGAAGTTCAAACAGCCGAGGGAGAAGCAGAGATTACGACAGAGGTAGATCAAAGTCAAGACCAAAGTTTGGACCAAAGGCTTGCTGGATCTGTGGAGATGAAAATCACTGGAAACGCGATTGTCCAAAGAGAGGTAGACAAGATAACAGCAAACCTTCCACCTCAGCAAATGTTGCTTCAAAATTGGCCTACCTCCATAGCCTTGACAGCAAGCTTACTAGCAAAGGGTGATGAATGGGTGCTAGACTCTGGGTGTACATTCCACATCACACCTAGACGGGAGGTTTTGTCACAGTTTGAAGAGTTCGAAGGGAATAAGGTCCTCATGGGTAACAACACACATTGCATGGTGAAAGGACAGGGCACAGTCATGATTGACAACCCAGATGGAACGGTAGTAACTCTCAGTCAGGTTAGATATATTCCAGACATGGGAAGAAACCTTATCTCCTTTGGACAGTTAGAACAATCTGGATGCAAGTACACTGGCGCAGGCTTCAAGGTGGAATTCTTCAGAGGAGATCAGAAAGTTTTGACAGGACAGTATGACCAAGGACTTTACTATCTTCAAGGAACAGTCAGAGAAAACAGAAATAAGGAGTCTTGCAACGTAGTCGACACTACATACAGATGGCACTCACGCTTAGCACATATGAGTCAGTCATCAATGGAGGCTCTTGCAAGAAAGGGATACTTGAAGAAGGAGGAGGTGAAGTCTCTGGGGTTTTGTGAAGCATGCGCGATGGGAAATCTCACAAGTTGAGCTTTCCAAAAGCTAAACATTCAACCAAAGGAATCCTTGACTATGTGCATTCTGATTTATGGGGTTCACCAAATGTCACTCCAAGTCTTTCAGGGTGCAAATACTTCCTGACATTCATCGACGATTACTCCAGAAAAGTATGGATATACTTCCTCAGAACAAAGGACGAGGCATTTCAGAAATTTGAGGAATGGAAGATACTCGTTGAGAACCAGACACAACGGAGATTGAAGTGCCTAAGGACCGACAACGGTCTGGAGTTCTGCAACAATGCTTTCGATAAGATTTGTAAAGACACAGGGGTGAAGCGACACAAGACATGCCCGTACACTCCTCAGCAAAACGGAGTGTCAGAACGCATGAACAGAACTATAATGGACAAGGTAAGAAGTATGCTACACGAAACTGGGTTGGGAGCAGAATTTTGGGCTGAAGCGGCTTCAACAGCGGTATATGTCATCAACAGATCACCAGGTTCAGCCATCAACTTCGATATCCCAGAAGAACTGTGGTCAGGATCAGAACCGAGATATGAGCATTTGAGAAGGTTTGGCTGTGTCTCCTATGTTCACACAGTGGCTGACAAGATAAGTCCTCGAGCAACAAAGGGAGTACTCCTTGGCTATGCTCTTGGTACTAAGGGTTACAGAGTCTGGCTCCTAGATGAGGAAAAGGTGGTGATAAGCAAGGACGTGGTGTTTAATGAGGAGAAGCTGTACAAACAAAGGGAAGAGGTCACAAGAATCACAATTGAAACAGAGAAACCAACAAGCCATAAGAAGAAAGTTTCATTCAAAGAAGTTCTGGAGGAGTTTGAACCAGAAAACGAAACAGAAGAAGAGTCTTCTGTTCGAGGTGGAGTTAGTATGCAAAAAGATCCAATAAATCTCTCAGACAGTAGTGACTCAGAGGAGGAGGATGAGTTGGCTACTGATGAAGCAGGAGAAGATTTGAGCGACTACATACTGGCAAGAGACAGAATCAGGAGAAAGATTAAAGCTCCATCAAAGTTTGGCGATACTGATCTTGTAGCATATGCTCTGGCAAGTGCAGAGGCCATAGAGGTAGAAGAACCAAAATCCTACGAAGAAGCAAGAAGAAGTAAGGATTGGGGCTTGTGGAACGGAGCGATGAGTGAAGAAATGGTATCTCATGATGTAAACCAGACTTGGGAGTTAACTGATAAGCCAAGGGACCAGAAAGTAATTGGCTGCAAGTGGGTTTACAAATACAAGCCCGGTATCCCAGGAGTAGAAGAACCAAGACATAAAGGCAGGTTAGTCGCAAAGGGATTCGCTCAAGTTGAAGGAATAGACTACAACGAGGTGTTTGCTCCCGTCGTTAAGCATGTGTCAATCAGGCTACTTCTATCAGCAGTTGTAAACTTTGACATGGAATTGGAGCAGATGGACGTAAAAACGGCGTTCCTTCATGGGATACTACAAGAGAAAATCTATATGACACAACCTGAGGGTTTTGTGAAGAAGGGACAGAGGAAAAAGTATGTCTCTTGAAGAAAGCGCTTTACGGGTTAAAGCAATCTCCACGAGAGTGGAATCATCGCTTTGACGATTTCATGACAAAGAAGAAGTATATCAGGAGTCAATACGATCCTTGTGTATACTTGAAGGGGAAGACAGTAGAGACGAAGGTTTACCTACTGCTATATGTTGACGATATCTTAATAGCGTCACAAAGCAAGATGGAGGTTGACCTATTGAAGAAGCTCCTGAGAACAGAATTTGAGATGAAGGACTTAGGTCCAGCTCGACGCATTCTTGGCATGGACATCCTGAGAGACAGAAGGAGTGGTGTACTAAGATTATCTCAAGAGAAGTATCTGGAACAGGTCCTAAAGACCTTTGGAATGCAAGATGCAAGTTCAGTACAGACTCCGATTGGTTCACAGTTCAAGTTAAAGGCAGTTTCAAAGCCAGAAGAAGCAGATCAGATGAAGAAAATGGAAAATGTTCCGTATGCAAGCGCAGTAGGTAGCTTGATGTATGCTATGGTAGGCTCGAGACCGGATCTTGCTTATGGTTTGGGGCTTGTGAGTAGGTACATGGGGAAGCCTGGAACAGAACATTGGGCAGCAGTGAAATGGATGCTGCGTTACATTAAGGGAGCTGCGAGTTTGAGTTTGCTGTTCACAAAAGGATCAGATTTTCAGGTCAGAGGGTATTGTGACTCAGACTACGCGTCAGATAGAGATCGGAGTAGGTCAATTACAGGTTTTGTGTTTACAGTAGGAGGAAACACGGTGAGTTGGCGTTCATGTCTACAGAAGGTTGTAGCGTTGTCTACTACAGAGGCTGAATACATTTCGTTATCAGAATCAAGCAGAGAAGCGGTATGGTTAAAGGGAATCTGCGAAGAACTGGGGTTCAAGCAACAGGCAGCAGAGATCTACTGTGACTCGCAAAGTGCGATCTATTTGGCAAGGAACAGTATGTTTCATGAACGCACAAAGCATGTCAGAGTCAAGTATAATTTTATACGAGAACTGGTGGCGCATGGTTTTGTGAAAGTCTTGAAGGTTCACACTTCAGAAAATCCAGCGGATGCTCTTACGAAAGTGTTACCAGGAGAGAAGTTCAGTGGTCATGTCAAGACACTGAACATTTCTAGAGCTTGAAGTGAAGTCTCTTGCACCAGGATCATCTCGGAGGTTTCAGTAAAGAGAGGTGATGCAGGAGTAGTTAAGGCTAATGGTGCGAAGAGAGTTAGCAAGTACTTAACCAAGGTGGAGCTTATGCTCGAGGAATCTCAGTGATTGAGTAAGTGACAGTGTTGCCAGGATCAGGAGTGCACAAGATCAGAATCAAGTTCTGGTTCTGAGGGAAACAAGAACCAAGGTGGAGTT
>A07:11166339..11170844_INT#LTR/Gypsy
GTTGGTATCAGAGACTCTCGGTTTTGATTTCTTAAACAAGCCAGACGATCTTTTATTTACTTCCGCACAACCTCATATCTCACCATCATCATCAACTATGCCACCTCGCAAACAAACACAAGAAGAATTTCAAGAAGAAATTCGTAATACCCTAGAAACATTCACCACGGGTTTACACGAAACCCTTATTAATGTTATTGAGACCGCCCTAACAACCGTCATGCAACGACAGCAACAACCTCCAGTTAACCCTGCTAACCGTCGTGCAGCAGAAGACAATTCTGATAACGACATGGCTGAAAACCTTTTTGCCGACGATAACAATCAGGTATGTCGTAACCAAGTTCGCATCGACCCTCCAGCTGATCATCAACTCAATCGACGAGAAACTCACGCTGAAGAACGACGATGGGATTCCGGGTTTCGAGTGGAAATACCAGAGTTCTCAGGCAACCTCAGCACAGAAGAATTCTTGGATTGGTTAAGTTCAATCGAAGAAATTCTGGAATTCAAAAGAATTCCCGAAGATCAATGTGTTCCATTGATCGCCTACCGTTTTAAAAGCCGTGCTATGGCCTGGTGGCAACAGATTAAAGAATCCCGACGCCGAGCAGGTAAACCACGCATTGACACATGGGAACGTCTTAAGAAACATATGCGCCGCGCCTTTCTGCCCTACAACTACGAAAGAACTCTATACAACAAACTACAATCTCTTCGCCAAGGAACAAGAACCGTCGAAGAATATGCAACAGATTTCTTTCACATGGTGGCTCGTACAACACTCGCCGAAACAGAGGATCAGCTTGTCTCGCGTTTCATCGGAGGTCTACGCTTTCAGATTCAGACCGCGTTACAACAATTCAACCCTCTCACCGTCTCTGAAGCTTATCAACGCGCGTTAGCAATGGAGATTCAATACCGATCATCATGGAACACCGGTAGTAATCGCACTCGAACAACTACTCCAAATACTAGCACGTCATCTACTTCAGATACAGCCCAAACTCACCAAACAACAACTCGACCAGTTACTGCAACGAACACGGACTCAATTGCTCAAACTCGTCCTGCTCGTACCGGTGCTATCCGTTGTTTCACGTGTGGTGAAACCGGCCATATCCAAACAGCATGTCCAAACAAACATCGACGAGGTCTCTTAAATCAAGATGTCAATTTTGATGAAGAACCAAATTACGATACTGATGAGACAAAATCACAAACAGAGGAAGAAACAGAGTTTATCGCAGGAGACACGGGAGCTCATGCACTTGTTCTTCGCCGCAACTGTTTATTACCTCGCGCACCAGAGGAATCCTGGCTGCGTACAAATTTGTTTCGTTCAACTTGTACGATCAATGGGAAAATCTGCAAACTCATTATTGATTCAGGAAGTTGCACCAATGTCATCTCCGCAATGGCAGTTAAGAAGCTGGAATTAAAAACCACTGCTCACCCTGTTCCGTACAAGTTAGCATGGCTCAGTAAAGGTATCGATATTACAGTCTCACGACAAGTCGTGCTATCATTCTCCATAGGATCCTACCTCGATACAGTCTGTTGTGACGTTGTGCCCATGGACGCATGCCACCTCCTCCTCGGACGACCCTGGCAGTTCGATAAGGACGTCACACATCGAGGAAAAGAGAACACATACAGTTTTGAGTTTAAGGGCCGCACTATAACGTTGCTGCCATCTCCAGAACAACAAGCACCTACTGATTCAACGGCTACAACGAGCACACATCAAATTAAGACAGAGACGACGCTGCTTACCGTACCTAAAGCAGAATTCGAAGCTCACTTACGAGATACTGAAGTCGTATGGGCCCTGGTGGCCAATACAGAAGCTACACCTCAACCGAATACTCTACCACCAGCATTCACAGCTCTTCTAGATTCTTTTTCTGATATATTCCCAGAAGAGCTTCCAACGGAGCTCCCTCCTTTACGAGATATTCAGCACCACATAGATCTTCTTCCTAATGCCGCTCTTCCTAACAGACCTCACTACAGGATGAGTCCTCAGGAACACGACGAGCTCCGACGCCAAGTAGAAGAACTTGTGGCAAAAGGTCACATTCGTGAAAGTCTTAGTCCAGCAGCAGTACCAGCTTTATTGATCCCCAAGAAAGACGGGACATGGCGTATGTGTGTCGACAGCAGAGCTATAAACAAAATTACAGTGCGCTACCGCTTTCCGATACCACGTTTGGATGACCTTCTTGATCAAATCGGCAAAGCTGCAATATTCTCTAAATTGGACCTCAAGAGTGGCTATCATCAGATCCGAATTCGACCTGGTGATGAGTGGAAAACGGCTTTTAAAACGCGTGAGGGGTTGTTTGAATGGCTAGTCATGCCATTCGGTCTTTCCAATGCTCCAAGTACTTTTATGAGGGTTATGAATCAGGCTCTTCGACCTTTCATTAGCAAGTGTGTTGTCGTCTATTTTGATGATATCTTGATCTACAGTCCCGATTTGGATACTCACCTACAACACCTACATGACGTACTCTCGGTCTTACGTCAACAAAAACTCTTTGCAGCTCAAAAAAAATGCGTCTTCGGAACATCCCAAGTCCTCTTCTTGGGGTACATCGTGTCATCTGATGGTTTAAAAGTAGACCAGAGCAAGATCCAAGCCATTAAATTGGATATTTTGGAAAAGATCAACGCAAATGCATACCGCGTTTCTTTACCTTCACATGTCCGATGTTCAGATGTGTTTAACGTCAAACATTTGGTCCCTTTTGTGTCCCATGACGAGCCTGACGATTCGCGGACGAATCTTTTCTTACCCCGGGAGACC
>A07:11186701..11191101_INT#LTR/Gypsy
GGTTGGTATCAGAGCTTTGCTACGCTCCCCGAAAATTTTTTTTTTTCCGATCATCATGGCAAGACCTCGTCGCGTACCTGTTCGAACCGAAGCAGAAATCACCCGTGATGCAATCGCTGAGCTTCAAGCCCAGATGCAAACCATCACAGCCGCCCTTCAGAACCTCAACGTTCAACGCAACGCCCCACTACCCCCCGTTGGCATACCCGCCAATAATGAAGATAACGAAACAGATGGAGAAGATGATAGAGATGCGAACCTGTTCGCCGATAATCCTTTTGCTCCACTCCGAGAAAACCGCGCTGTAGTTCGTGAAGCTGCCCCCGGAGATGATGACGGTTTTCAATGGGAAAAAGGCTTCAAGACAGAGATTCCGGAATTCCATGGCAATTCATCAGCTGAAGAACTTCTCGATTGGATTGTCACAGTTGAAGAAATCCTAGAGTTTCGAAGAGCACCGATGGACCGTTGTGTTCCTGTTCTTACTATGCGTTTTCGCAATAGAGCAGCAGCATGGTGGACACAATTGAAAACAACACGAGCACGTCTTGGTAAACCTAAGATAACCTCTTGGGACAAACTAAAATCGAAGCTCAAAAAGGCATCCTTACCTTATAATTACGATCAGCTCATGTTCCAGCGTCTCCATCACATTCGCCAAGGATCACGTTCTGTAGCTGATTATGCACAAGAATTTTTCTTGCTCCTTACTCGTGTTGACATTCAGGATACAGATCGACAATTGGTTGCTCGTTTCACTGCCGGTCTTCGTCAGCAAATCCAGCACACTGTCACCTTGTTTAATCCATTGACACTATCAGAAGCTCATCAGCAAGCACTAACCATAGAGTCACAAACCAAAAGCAATTTCTCGTGGACTGCTTCCCGGTCGACTCGTCCTGCTCAGCAGCAATCAAGTGTGACCGCAACTGATGACGTATCCACACAGCAAACAGACACTGCCCTCGTACCTTTTACGGACAAGACACCAACGCGACCATCCTCAATTCGTTGCTTTGCCTGCGGCGAGATCGGTCATCGCCAGTCTAACTGTCCAAAAAGAAATCGCAGGGGTCTTCTCATTGATGCAACTGGCAATGATGTGGAGGTCATCTATGATGAAGAAGTCACAGAAACTGTTGAGGAAACGGAGGATCTTATTGCAGATCATGGACCATGTTTGATGGTTCGACGTGTCTGCCTAGCTCCACGCCACGATGATGAACACCCTCAACGTCACAACCTGTTCCATTCAAAGTGTACTATCGAAGGCAAAGTGTGCAGGTTTATCATCGACTCAGGCAGTAGTGAACATGATTGCAGAAGACGTCGTCAACAAGCTCAAACTGACCACGGAACTCCATCCTACGCCTTATAAACTATCATGGTTAGACAAGAAGACAGATTTGATCATCACTCGTCGCGCCTTGGTATCGTTTTCGATCGGTGGTACATTCAAGGATCAAGTTCAGTGTGATGTCGCACCTATGGACGCTTGTCACCTTCTTTTAGGACGCCCATGGATATTTGATCATCGCGTCCAACATGATGGTTATCTCAATACCTACAGATTGCGCTATAATAACCGCAGTTTCACCCTTCAACCGTCTTTACCCGAGAAACAGAGCTCACCCGAGAAACAGAGCAAAACCATCAGCTCCCGTCCTAATCCTTCAAAGAAAACCTTTTGAACGAGAACTTCGTGAAGAAGGACGTGTTTTCATACTCATCAACTCGCCGACTGAGTCCTCATTACCAGTAATTCCAGATACCTTTAAAAGTATCCTAGACGAATTTCAGGATGTCTTCCCTAGCGAGTTGCCACACGGCCTTCCTCCTCTGCGTGACATCCAGCACCGCATTGATCTAGTGCCCGATGCTACTTTGCCTAACCGAGCTCATTACCGTATGAGTCCTAGTGAACATGAAAAACTTCGACGACAGGTTGAGGACCTCGTGGCAAAAGGATATTTACGTGAAAGCCTTAGTCCGTGTGCAGTTCCAGCATTGCTGATCCCAAAGAAAGATGGGTCTTGGAGAATGTGTGTCGATAGTCGCGCTATAAACAAGATTACAGTGCGCTATAGATTTCCCATACCCCGTCTTGACGATCTATTGGACCAAATTGGTGCTGCAACGATCTTCTCTAAGTTAGATCTTCGCAGTGGATATCATCAGATACGCATCCGTCCAGGAGACGAATGGAAGACAGCATTTAAAACGAGGGAAGGACTTTTTGAGTGGCTTGTCATGCCTTTCGGTCTGTCCAATGCACCAAGCACTTTTATGCGGGGTTATGAACCAGTCGCTACGTCCTTTTATCGGCAAATTCGTCGTGGTTTATTTTGACGATATTCTGATCTTCAGTATGTCATTGGAGGAGCATCTTGATCACTTAAACAAAGTACTTCTTGTCCTCCGTCGTGATCAGCTATTTGGCACATTAAAAAAGTGCGAGTTCGGTTCGTCGCAGGTTCACTTCCTTGGATATATTGTCTCCGCCGAAGGACTCGCCGTCTAACGGTTTTGGAGCGCATTAATGATAATGCATATCGTCTGCAACTTCCAGCACACATCAATACTTCGGATGTCTTCAATGTTCGCTATCTCTCCCGTTTTGTTCCACCGGACCCTGCTCCAGATTCGTGGTCGAATCCTTCAAACCCGGAGGGACC
>A07:11386189..11390328_INT#LTR/Copia
```
